# MMINT: a Metabolic Model Interactive Network Tool for the exploration and comparative visualisation of metabolic networks

**DOI:** 10.1101/2024.08.06.606923

**Authors:** Juan P. Molina Ortiz, Matthew J. Morgan, Amy M. Paten, Andrew C. Warden, Philip Kilby

**Affiliations:** CSIRO Environment, Canberra, ACT 2601, Australia; CSIRO Microbiomes for One Systems Health – Future Science Platform, Australia; CSIRO Advanced Engineering Biology – Future Science Platform, Australia; CSIRO Data61, Canberra, ACT 2601, Australia

## Abstract

Genome-scale metabolic models (GEMs) are essential tools in systems and synthetic biology, enabling the mathematical simulation of metabolic pathways encoded in genomes to predict phenotypes. The complexity of GEMs, however, can often limit the interpretation and comparison of their outputs. Here, we present MMINT (Metabolic Modelling Interactive Network Tool), designed to facilitate the exploration and comparison of metabolic networks. MMINT employs GEM networks and flux solutions derived from Constraint Based Analysis (e.g. Flux Balance Analysis) to create interactive visualizations. This tool allows for seamless toggling of source and target metabolites, network decluttering, enabling exploration and comparison of flux solutions by highlighting similarities and differences between metabolic states, which enhances the identification of mechanistic drivers of phenotypes. We demonstrate MMINT’s capabilities using the *Pyrococcus furiosus* GEM, showcasing its application in distinguishing the metabolic drivers of acetate- and ethanol-producing phenotypes. By providing an intuitive and responsive model-exploration experience, MMINT addresses the need for a tool that simplifies the interpretation of GEM outputs and supports the discovery of novel metabolic engineering strategies. MMINT is available at https://doi.org/10.6084/m9.figshare.26409328

**Graphical abstract:** *MMINT functionalities provide an intuitive and responsive model-exploration experience, enabling flux solution comparison and the identification of metabolic drivers of phenotypes*

## Supplementary file 2 for "MMINT: a Metabolic Model Interactive Network Tool for the exploration and comparative visualisation of metabolic networks": Supplementary file 2.sbml (part 1 of 2)

```
<?xml version="1.0" encoding="UTF-8"?>
<sbml xmlns="http://www.sbml.org/sbml/level3/version1/core" xmlns:fbc="http://www.sbml.org/sbml/level3/version1/fbc/version2" sboTerm="SBO:0000624" level="3" version="1" fbc:required="false">
  <model metaid="meta_" name="iPfu, Genome-scale metabolic model of Pyrococcus furiosus Strain DSM 3638" fbc:strict="true">
    <listOfUnitDefinitions>
      <unitDefinition id="mmol_per_gDW_per_hr">
        <listOfUnits>
          <unit kind="mole" exponent="1" scale="-3" multiplier="1"/>
          <unit kind="gram" exponent="-1" scale="0" multiplier="1"/>
          <unit kind="second" exponent="-1" scale="0" multiplier="3600"/>
        </listOfUnits>
      </unitDefinition>
    </listOfUnitDefinitions>
    <listOfCompartments>
      <compartment id="C_e" constant="true"/>
      <compartment id="C_c" constant="true"/>
    </listOfCompartments>
    <listOfSpecies>
      <species id="M_14BD_c" name="1,4-Butanediol (14BD)" compartment="C_e" hasOnlySubstanceUnits="false" boundaryCondition="false" constant="false" fbc:charge="0" fbc:chemicalFormula="C4H10O2">
        <notes>
          <html xmlns="http://www.w3.org/1999/xhtml">
            <p>charge: 0</p>
            <p>formula: &quot;C4H10O2&quot;</p>
            <p>id: &quot;14BD&quot;</p>
            <p>name: &quot;1,4-Butanediol (14BD)&quot;</p>
            <p>source: &quot;PubChem (https://pubchem.ncbi.nlm.nih.gov/compound/8064)&quot;</p>
          </html>
        </notes>
      </species>
      <species id="M_Biomass_c" name="Biomass" compartment="C_c" hasOnlySubstanceUnits="false" boundaryCondition="false" constant="false" fbc:charge="0" fbc:chemicalFormula="R">
        <notes>
          <html xmlns="http://www.w3.org/1999/xhtml">
            <p>charge: 0</p>
            <p>formula: &quot;R&quot;</p>
            <p>id: &quot;Biomass&quot;</p>
            <p>name: &quot;Biomass&quot;</p>
          </html>
        </notes>
      </species>
      <species id="M_H2O_c" name="H2O" compartment="C_c" hasOnlySubstanceUnits="false" boundaryCondition="false" constant="false" fbc:charge="0" fbc:chemicalFormula="H2O">
        <notes>
          <html xmlns="http://www.w3.org/1999/xhtml">
            <p>KEGG: &quot;C00001&quot;</p>
            <p>charge: 0</p>
            <p>formula: &quot;H2O&quot;</p>
            <p>id: &quot;C00001&quot;</p>
            <p>mol_weight: &quot;18.0153&quot;</p>
            <p>name: &quot;H2O&quot;</p>
            <p>source: &quot;KEGG&quot;</p>
            <p>templateID: &quot;h2o&quot;</p>
          </html>
        </notes>
      </species>
      <species id="M_H2O_e" name="H2O" compartment="C_e" hasOnlySubstanceUnits="false" boundaryCondition="false" constant="false" fbc:charge="0" fbc:chemicalFormula="H2O">
        <notes>
          <html xmlns="http://www.w3.org/1999/xhtml">
            <p>KEGG: &quot;C00001&quot;</p>
            <p>charge: 0</p>
            <p>formula: &quot;H2O&quot;</p>
            <p>id: &quot;C00001&quot;</p>
            <p>mol_weight: &quot;18.0153&quot;</p>
            <p>name: &quot;H2O&quot;</p>
            <p>source: &quot;KEGG&quot;</p>
            <p>templateID: &quot;h2o&quot;</p>
          </html>
        </notes>
      </species>
      <species id="M_ATP_c" name="ATP" compartment="C_c" hasOnlySubstanceUnits="false" boundaryCondition="false" constant="false" fbc:charge="0" fbc:chemicalFormula="C10H16N5O13P3">
        <notes>
          <html xmlns="http://www.w3.org/1999/xhtml">
            <p>KEGG: &quot;C00002&quot;</p>
            <p>charge: 0</p>
            <p>formula: &quot;C10H16N5O13P3&quot;</p>
            <p>id: &quot;C00002&quot;</p>
            <p>mol_weight: &quot;507.181&quot;</p>
            <p>name: &quot;ATP&quot;</p>
            <p>source: &quot;KEGG&quot;</p>
            <p>templateID: &quot;atp&quot;</p>
          </html>
        </notes>
      </species>
      <species id="M_NAD_c" name="NAD" compartment="C_c" hasOnlySubstanceUnits="false" boundaryCondition="false" constant="false" fbc:charge="1" fbc:chemicalFormula="C21H28N7O14P2">
        <notes>
          <html xmlns="http://www.w3.org/1999/xhtml">
            <p>KEGG: &quot;C00003&quot;</p>
            <p>charge: 1</p>
            <p>formula: &quot;C21H28N7O14P2&quot;</p>
            <p>id: &quot;C00003&quot;</p>
            <p>mol_weight: &quot;664.433&quot;</p>
            <p>name: &quot;NAD&quot;</p>
            <p>names: &quot;Nicotinamide adenine dinucleotide (NAD)&quot;</p>
            <p>source: &quot;KEGG&quot;</p>
            <p>templateID: &quot;nad&quot;</p>
          </html>
        </notes>
      </species>
      <species id="M_NADH_c" name="NADH" compartment="C_c" hasOnlySubstanceUnits="false" boundaryCondition="false" constant="false" fbc:charge="0" fbc:chemicalFormula="C21H29N7O14P2">
        <notes>
          <html xmlns="http://www.w3.org/1999/xhtml">
            <p>KEGG: &quot;C00004&quot;</p>
            <p>charge: 0</p>
            <p>formula: &quot;C21H29N7O14P2&quot;</p>
            <p>id: &quot;C00004&quot;</p>
            <p>mol_weight: &quot;665.441&quot;</p>
            <p>name: &quot;NADH&quot;</p>
            <p>names: &quot;Nicotinamide adenine dinucleotide - reduced (NADH)&quot;</p>
            <p>source: &quot;KEGG&quot;</p>
            <p>templateID: &quot;nadh&quot;</p>
          </html>
        </notes>
      </species>
      <species id="M_NADPH_c" name="NADPH" compartment="C_c" hasOnlySubstanceUnits="false" boundaryCondition="false" constant="false" fbc:charge="0" fbc:chemicalFormula="C21H30N7O17P3">
        <notes>
          <html xmlns="http://www.w3.org/1999/xhtml">
            <p>KEGG: &quot;C00005&quot;</p>
            <p>charge: 0</p>
            <p>formula: &quot;C21H30N7O17P3&quot;</p>
            <p>id: &quot;C00005&quot;</p>
            <p>mol_weight: &quot;745.4209&quot;</p>
            <p>name: &quot;NADPH&quot;</p>
            <p>names: &quot;Nicotinamide adenine dinucleotide phosphate - reduced (NADPH)&quot;</p>
            <p>source: &quot;KEGG&quot;</p>
            <p>templateID: &quot;nadph&quot;</p>
          </html>
        </notes>
      </species>
      <species id="M_NADP_c" name="NADP" compartment="C_c" hasOnlySubstanceUnits="false" boundaryCondition="false" constant="false" fbc:charge="1" fbc:chemicalFormula="C21H29N7O17P3">
        <notes>
          <html xmlns="http://www.w3.org/1999/xhtml">
            <p>KEGG: &quot;C00006&quot;</p>
            <p>charge: 1</p>
            <p>formula: &quot;C21H29N7O17P3&quot;</p>
            <p>id: &quot;C00006&quot;</p>
            <p>mol_weight: &quot;744.4129&quot;</p>
            <p>name: &quot;NADP&quot;</p>
            <p>names: &quot;Nicotinamide adenine dinucleotide phosphate (NADP)&quot;</p>
            <p>source: &quot;KEGG&quot;</p>
            <p>templateID: &quot;nadp&quot;</p>
          </html>
        </notes>
      </species>
      <species id="M_O2_c" name="O2" compartment="C_c" hasOnlySubstanceUnits="false" boundaryCondition="false" constant="false" fbc:charge="0" fbc:chemicalFormula="O2">
        <notes>
          <html xmlns="http://www.w3.org/1999/xhtml">
            <p>KEGG: &quot;C00007&quot;</p>
            <p>charge: 0</p>
            <p>formula: &quot;O2&quot;</p>
            <p>id: &quot;C00007&quot;</p>
            <p>mol_weight: &quot;31.9988&quot;</p>
            <p>name: &quot;O2&quot;</p>
            <p>source: &quot;KEGG&quot;</p>
            <p>templateID: &quot;o2&quot;</p>
          </html>
        </notes>
      </species>
      <species id="M_ADP_c" name="ADP" compartment="C_c" hasOnlySubstanceUnits="false" boundaryCondition="false" constant="false" fbc:charge="0" fbc:chemicalFormula="C10H15N5O10P2">
        <notes>
          <html xmlns="http://www.w3.org/1999/xhtml">
            <p>KEGG: &quot;C00008&quot;</p>
            <p>charge: 0</p>
            <p>formula: &quot;C10H15N5O10P2&quot;</p>
            <p>id: &quot;C00008&quot;</p>
            <p>mol_weight: &quot;427.2011&quot;</p>
            <p>name: &quot;ADP&quot;</p>
            <p>source: &quot;KEGG&quot;</p>
            <p>templateID: &quot;adp&quot;</p>
          </html>
        </notes>
      </species>
      <species id="M_Phosphate_c" name="Phosphate" compartment="C_c" hasOnlySubstanceUnits="false" boundaryCondition="false" constant="false" fbc:charge="0" fbc:chemicalFormula="H3PO4">
        <notes>
          <html xmlns="http://www.w3.org/1999/xhtml">
            <p>KEGG: &quot;C00009&quot;</p>
            <p>charge: 0</p>
            <p>formula: &quot;H3PO4&quot;</p>
            <p>id: &quot;C00009&quot;</p>
            <p>mol_weight: &quot;97.9952&quot;</p>
            <p>name: &quot;Phosphate&quot;</p>
            <p>source: &quot;KEGG&quot;</p>
            <p>templateID: &quot;pi&quot;</p>
          </html>
        </notes>
      </species>
      <species id="M_Phosphate_e" name="Phosphate" compartment="C_e" hasOnlySubstanceUnits="false" boundaryCondition="false" constant="false" fbc:charge="0" fbc:chemicalFormula="H3PO4">
        <notes>
          <html xmlns="http://www.w3.org/1999/xhtml">
            <p>KEGG: &quot;C00009&quot;</p>
            <p>charge: 0</p>
            <p>formula: &quot;H3PO4&quot;</p>
            <p>id: &quot;C00009&quot;</p>
            <p>mol_weight: &quot;97.9952&quot;</p>
            <p>name: &quot;Phosphate&quot;</p>
            <p>source: &quot;KEGG&quot;</p>
            <p>templateID: &quot;pi&quot;</p>
          </html>
        </notes>
      </species>
      <species id="M_CoA_c" name="Coenzyme A (CoA)" compartment="C_c" hasOnlySubstanceUnits="false" boundaryCondition="false" constant="false" fbc:charge="0" fbc:chemicalFormula="C21H36N7O16P3S">
        <notes>
          <html xmlns="http://www.w3.org/1999/xhtml">
            <p>KEGG: &quot;C00010&quot;</p>
            <p>charge: 0</p>
            <p>formula: &quot;C21H36N7O16P3S&quot;</p>
            <p>id: &quot;C00010&quot;</p>
            <p>mol_weight: &quot;767.5341&quot;</p>
            <p>name: &quot;Coenzyme A (CoA)&quot;</p>
            <p>source: &quot;KEGG&quot;</p>
            <p>templateID: &quot;coa&quot;</p>
          </html>
        </notes>
      </species>
      <species id="M_CO2_c" name="CO2" compartment="C_c" hasOnlySubstanceUnits="false" boundaryCondition="false" constant="false" fbc:charge="0" fbc:chemicalFormula="CO2">
        <notes>
          <html xmlns="http://www.w3.org/1999/xhtml">
            <p>KEGG: &quot;C00011&quot;</p>
            <p>charge: 0</p>
            <p>formula: &quot;CO2&quot;</p>
            <p>id: &quot;C00011&quot;</p>
            <p>mol_weight: &quot;44.0095&quot;</p>
            <p>name: &quot;CO2&quot;</p>
            <p>source: &quot;KEGG&quot;</p>
            <p>templateID: &quot;co2&quot;</p>
          </html>
        </notes>
      </species>
      <species id="M_CO2_e" name="CO2" compartment="C_e" hasOnlySubstanceUnits="false" boundaryCondition="false" constant="false" fbc:charge="0" fbc:chemicalFormula="CO2">
        <notes>
          <html xmlns="http://www.w3.org/1999/xhtml">
            <p>KEGG: &quot;C00011&quot;</p>
            <p>charge: 0</p>
            <p>formula: &quot;CO2&quot;</p>
            <p>id: &quot;C00011&quot;</p>
            <p>mol_weight: &quot;44.0095&quot;</p>
            <p>name: &quot;CO2&quot;</p>
            <p>source: &quot;KEGG&quot;</p>
            <p>templateID: &quot;co2&quot;</p>
          </html>
        </notes>
      </species>
      <species id="M_Diphosphate_c" name="Diphosphate" compartment="C_c" hasOnlySubstanceUnits="false" boundaryCondition="false" constant="false" fbc:charge="0" fbc:chemicalFormula="H4P2O7">
        <notes>
          <html xmlns="http://www.w3.org/1999/xhtml">
            <p>KEGG: &quot;C00013&quot;</p>
            <p>charge: 0</p>
            <p>formula: &quot;H4P2O7&quot;</p>
            <p>id: &quot;C00013&quot;</p>
            <p>mol_weight: &quot;177.9751&quot;</p>
            <p>name: &quot;Diphosphate&quot;</p>
            <p>source: &quot;KEGG&quot;</p>
            <p>templateID: &quot;ppi&quot;</p>
          </html>
        </notes>
      </species>
      <species id="M_Ammonia_c" name="Ammonia" compartment="C_c" hasOnlySubstanceUnits="false" boundaryCondition="false" constant="false" fbc:charge="0" fbc:chemicalFormula="NH3">
        <notes>
          <html xmlns="http://www.w3.org/1999/xhtml">
            <p>KEGG: &quot;C00014&quot;</p>
            <p>charge: 0</p>
            <p>formula: &quot;NH3&quot;</p>
            <p>id: &quot;C00014&quot;</p>
            <p>mol_weight: &quot;17.0305&quot;</p>
            <p>name: &quot;Ammonia&quot;</p>
            <p>source: &quot;KEGG&quot;</p>
          </html>
        </notes>
      </species>
      <species id="M_Ammonia_e" name="Ammonia" compartment="C_e" hasOnlySubstanceUnits="false" boundaryCondition="false" constant="false" fbc:charge="0" fbc:chemicalFormula="NH3">
        <notes>
          <html xmlns="http://www.w3.org/1999/xhtml">
            <p>KEGG: &quot;C00014&quot;</p>
            <p>charge: 0</p>
            <p>formula: &quot;NH3&quot;</p>
            <p>id: &quot;C00014&quot;</p>
            <p>mol_weight: &quot;17.0305&quot;</p>
            <p>name: &quot;Ammonia&quot;</p>
            <p>source: &quot;KEGG&quot;</p>
          </html>
        </notes>
      </species>
      <species id="M_UDP_c" name="UDP" compartment="C_c" hasOnlySubstanceUnits="false" boundaryCondition="false" constant="false" fbc:charge="0" fbc:chemicalFormula="C9H14N2O12P2">
        <notes>
          <html xmlns="http://www.w3.org/1999/xhtml">
            <p>KEGG: &quot;C00015&quot;</p>
            <p>charge: 0</p>
            <p>formula: &quot;C9H14N2O12P2&quot;</p>
            <p>id: &quot;C00015&quot;</p>
            <p>mol_weight: &quot;404.1612&quot;</p>
            <p>name: &quot;UDP&quot;</p>
            <p>source: &quot;KEGG&quot;</p>
            <p>templateID: &quot;udp&quot;</p>
          </html>
        </notes>
      </species>
      <species id="M_FAD_c" name="Flavin adenine dinucleotide oxidized (FAD)" compartment="C_c" hasOnlySubstanceUnits="false" boundaryCondition="false" constant="false" fbc:charge="0" fbc:chemicalFormula="C27H33N9O15P2">
        <notes>
          <html xmlns="http://www.w3.org/1999/xhtml">
            <p>KEGG: &quot;C00016&quot;</p>
            <p>charge: 0</p>
            <p>formula: &quot;C27H33N9O15P2&quot;</p>
            <p>id: &quot;C00016&quot;</p>
            <p>mol_weight: &quot;785.5497&quot;</p>
            <p>name: &quot;Flavin adenine dinucleotide oxidized (FAD)&quot;</p>
            <p>source: &quot;KEGG&quot;</p>
            <p>templateID: &quot;fad&quot;</p>
          </html>
        </notes>
      </species>
      <species id="M_PLP_c" name="Pyridoxal 5&apos;-phosphate (PLP)" compartment="C_c" hasOnlySubstanceUnits="false" boundaryCondition="false" constant="false" fbc:charge="0" fbc:chemicalFormula="C8H10NO6P">
        <notes>
          <html xmlns="http://www.w3.org/1999/xhtml">
            <p>KEGG: &quot;C00018&quot;</p>
            <p>charge: 0</p>
            <p>formula: &quot;C8H10NO6P&quot;</p>
            <p>id: &quot;C00018&quot;</p>
            <p>mol_weight: &quot;247.1419&quot;</p>
            <p>name: &quot;Pyridoxal 5&apos;-phosphate (PLP)&quot;</p>
            <p>source: &quot;KEGG&quot;</p>
            <p>templateID: &quot;pydx5p&quot;</p>
          </html>
        </notes>
      </species>
      <species id="M_SAM_c" name="S-Adenosyl-L-methionine (SAM)" compartment="C_c" hasOnlySubstanceUnits="false" boundaryCondition="false" constant="false" fbc:charge="0" fbc:chemicalFormula="C15H22N6O5S">
        <notes>
          <html xmlns="http://www.w3.org/1999/xhtml">
            <p>KEGG: &quot;C00019&quot;</p>
            <p>charge: 0</p>
            <p>formula: &quot;C15H22N6O5S&quot;</p>
            <p>id: &quot;C00019&quot;</p>
            <p>mol_weight: &quot;398.4374&quot;</p>
            <p>name: &quot;S-Adenosyl-L-methionine (SAM)&quot;</p>
            <p>source: &quot;KEGG&quot;</p>
            <p>templateID: &quot;amet&quot;</p>
          </html>
        </notes>
      </species>
      <species id="M_AMP_c" name="AMP" compartment="C_c" hasOnlySubstanceUnits="false" boundaryCondition="false" constant="false" fbc:charge="0" fbc:chemicalFormula="C10H14N5O7P">
        <notes>
          <html xmlns="http://www.w3.org/1999/xhtml">
            <p>KEGG: &quot;C00020&quot;</p>
            <p>charge: 0</p>
            <p>formula: &quot;C10H14N5O7P&quot;</p>
            <p>id: &quot;C00020&quot;</p>
            <p>mol_weight: &quot;347.2212&quot;</p>
            <p>name: &quot;AMP&quot;</p>
            <p>source: &quot;KEGG&quot;</p>
            <p>templateID: &quot;amp&quot;</p>
          </html>
        </notes>
      </species>
      <species id="M_SALhomocys_c" name="S-Adenosyl-L-homocysteine" compartment="C_c" hasOnlySubstanceUnits="false" boundaryCondition="false" constant="false" fbc:charge="0" fbc:chemicalFormula="C14H20N6O5S">
        <notes>
          <html xmlns="http://www.w3.org/1999/xhtml">
            <p>KEGG: &quot;C00021&quot;</p>
            <p>charge: 0</p>
            <p>formula: &quot;C14H20N6O5S&quot;</p>
            <p>id: &quot;C00021&quot;</p>
            <p>mol_weight: &quot;384.4108&quot;</p>
            <p>name: &quot;S-Adenosyl-L-homocysteine&quot;</p>
            <p>source: &quot;KEGG&quot;</p>
            <p>templateID: &quot;ahcys&quot;</p>
          </html>
        </notes>
      </species>
      <species id="M_Pyr_c" name="Pyruvate (Pyr)" compartment="C_c" hasOnlySubstanceUnits="false" boundaryCondition="false" constant="false" fbc:charge="0" fbc:chemicalFormula="C3H4O3">
        <notes>
          <html xmlns="http://www.w3.org/1999/xhtml">
            <p>KEGG: &quot;C00022&quot;</p>
            <p>charge: 0</p>
            <p>formula: &quot;C3H4O3&quot;</p>
            <p>id: &quot;C00022&quot;</p>
            <p>mol_weight: &quot;88.0621&quot;</p>
            <p>name: &quot;Pyruvate (Pyr)&quot;</p>
            <p>source: &quot;KEGG&quot;</p>
            <p>templateID: &quot;pyr&quot;</p>
          </html>
        </notes>
      </species>
      <species id="M_Pyr_e" name="Pyruvate (Pyr)" compartment="C_e" hasOnlySubstanceUnits="false" boundaryCondition="false" constant="false" fbc:charge="0" fbc:chemicalFormula="C3H4O3">
        <notes>
          <html xmlns="http://www.w3.org/1999/xhtml">
            <p>KEGG: &quot;C00022&quot;</p>
            <p>charge: 0</p>
            <p>formula: &quot;C3H4O3&quot;</p>
            <p>id: &quot;C00022&quot;</p>
            <p>mol_weight: &quot;88.0621&quot;</p>
            <p>name: &quot;Pyruvate (Pyr)&quot;</p>
            <p>source: &quot;KEGG&quot;</p>
            <p>templateID: &quot;pyr&quot;</p>
          </html>
        </notes>
      </species>
      <species id="M_AcCoA_c" name="Acetyl-CoA (AcCoA)" compartment="C_c" hasOnlySubstanceUnits="false" boundaryCondition="false" constant="false" fbc:charge="0" fbc:chemicalFormula="C23H38N7O17P3S">
        <notes>
          <html xmlns="http://www.w3.org/1999/xhtml">
            <p>KEGG: &quot;C00024&quot;</p>
            <p>charge: 0</p>
            <p>formula: &quot;C23H38N7O17P3S&quot;</p>
            <p>id: &quot;C00024&quot;</p>
            <p>mol_weight: &quot;809.5708&quot;</p>
            <p>name: &quot;Acetyl-CoA (AcCoA)&quot;</p>
            <p>source: &quot;KEGG&quot;</p>
            <p>templateID: &quot;accoa&quot;</p>
          </html>
        </notes>
      </species>
      <species id="M_Glu__45__L_c" name="L-Glutamic acid (Glu-L)" compartment="C_c" hasOnlySubstanceUnits="false" boundaryCondition="false" constant="false" fbc:charge="0" fbc:chemicalFormula="C5H9NO4">
        <notes>
          <html xmlns="http://www.w3.org/1999/xhtml">
            <p>KEGG: &quot;C00025&quot;</p>
            <p>charge: 0</p>
            <p>formula: &quot;C5H9NO4&quot;</p>
            <p>id: &quot;C00025&quot;</p>
            <p>mol_weight: &quot;147.1293&quot;</p>
            <p>name: &quot;L-Glutamic acid (Glu-L)&quot;</p>
            <p>source: &quot;KEGG&quot;</p>
            <p>templateID: &quot;glu-L&quot;</p>
          </html>
        </notes>
      </species>
      <species id="M_Glu__45__L_e" name="L-Glutamic acid (Glu-L)" compartment="C_e" hasOnlySubstanceUnits="false" boundaryCondition="false" constant="false" fbc:charge="0" fbc:chemicalFormula="C5H9NO4">
        <notes>
          <html xmlns="http://www.w3.org/1999/xhtml">
            <p>KEGG: &quot;C00025&quot;</p>
            <p>charge: 0</p>
            <p>formula: &quot;C5H9NO4&quot;</p>
            <p>id: &quot;C00025&quot;</p>
            <p>mol_weight: &quot;147.1293&quot;</p>
            <p>name: &quot;L-Glutamic acid (Glu-L)&quot;</p>
            <p>source: &quot;KEGG&quot;</p>
            <p>templateID: &quot;glu-L&quot;</p>
          </html>
        </notes>
      </species>
      <species id="M_Akg_c" name="2-Oxoglutarate (Akg)" compartment="C_c" hasOnlySubstanceUnits="false" boundaryCondition="false" constant="false" fbc:charge="0" fbc:chemicalFormula="C5H6O5">
        <notes>
          <html xmlns="http://www.w3.org/1999/xhtml">
            <p>KEGG: &quot;C00026&quot;</p>
            <p>charge: 0</p>
            <p>formula: &quot;C5H6O5&quot;</p>
            <p>id: &quot;C00026&quot;</p>
            <p>mol_weight: &quot;146.0981&quot;</p>
            <p>name: &quot;2-Oxoglutarate (Akg)&quot;</p>
            <p>source: &quot;KEGG&quot;</p>
            <p>templateID: &quot;akg&quot;</p>
          </html>
        </notes>
      </species>
      <species id="M_H2O2_c" name="Hydrogen peroxide" compartment="C_c" hasOnlySubstanceUnits="false" boundaryCondition="false" constant="false" fbc:charge="0" fbc:chemicalFormula="H2O2">
        <notes>
          <html xmlns="http://www.w3.org/1999/xhtml">
            <p>KEGG: &quot;C00027&quot;</p>
            <p>charge: 0</p>
            <p>formula: &quot;H2O2&quot;</p>
            <p>id: &quot;C00027&quot;</p>
            <p>mol_weight: &quot;34.0147&quot;</p>
            <p>name: &quot;Hydrogen peroxide&quot;</p>
            <p>source: &quot;KEGG&quot;</p>
          </html>
        </notes>
      </species>
      <species id="M_UDPglucose_c" name="UDPglucose" compartment="C_c" hasOnlySubstanceUnits="false" boundaryCondition="false" constant="false" fbc:charge="0" fbc:chemicalFormula="C15H24N2O17P2">
        <notes>
          <html xmlns="http://www.w3.org/1999/xhtml">
            <p>KEGG: &quot;C00029&quot;</p>
            <p>charge: 0</p>
            <p>formula: &quot;C15H24N2O17P2&quot;</p>
            <p>id: &quot;C00029&quot;</p>
            <p>mol_weight: &quot;566.3018&quot;</p>
            <p>name: &quot;UDPglucose&quot;</p>
            <p>source: &quot;KEGG&quot;</p>
            <p>templateID: &quot;udpg&quot;</p>
          </html>
        </notes>
      </species>
      <species id="M_D__45__Glucose_c" name="D-Glucose" compartment="C_c" hasOnlySubstanceUnits="false" boundaryCondition="false" constant="false" fbc:charge="0" fbc:chemicalFormula="C6H12O6">
        <notes>
          <html xmlns="http://www.w3.org/1999/xhtml">
            <p>KEGG: &quot;C00031&quot;</p>
            <p>charge: 0</p>
            <p>formula: &quot;C6H12O6&quot;</p>
            <p>id: &quot;C00031&quot;</p>
            <p>mol_weight: &quot;180.1559&quot;</p>
            <p>name: &quot;D-Glucose&quot;</p>
            <p>source: &quot;KEGG&quot;</p>
            <p>templateID: &quot;glc-D&quot;</p>
          </html>
        </notes>
      </species>
      <species id="M_Acetate_c" name="Acetate" compartment="C_c" hasOnlySubstanceUnits="false" boundaryCondition="false" constant="false" fbc:charge="0" fbc:chemicalFormula="C2H4O2">
        <notes>
          <html xmlns="http://www.w3.org/1999/xhtml">
            <p>KEGG: &quot;C00033&quot;</p>
            <p>charge: 0</p>
            <p>formula: &quot;C2H4O2&quot;</p>
            <p>id: &quot;C00033&quot;</p>
            <p>mol_weight: &quot;60.052&quot;</p>
            <p>name: &quot;Acetate&quot;</p>
            <p>source: &quot;KEGG&quot;</p>
            <p>templateID: &quot;ac&quot;</p>
          </html>
        </notes>
      </species>
      <species id="M_Acetate_e" name="Acetate" compartment="C_e" hasOnlySubstanceUnits="false" boundaryCondition="false" constant="false" fbc:charge="0" fbc:chemicalFormula="C2H4O2">
        <notes>
          <html xmlns="http://www.w3.org/1999/xhtml">
            <p>KEGG: &quot;C00033&quot;</p>
            <p>charge: 0</p>
            <p>formula: &quot;C2H4O2&quot;</p>
            <p>id: &quot;C00033&quot;</p>
            <p>mol_weight: &quot;60.052&quot;</p>
            <p>name: &quot;Acetate&quot;</p>
            <p>source: &quot;KEGG&quot;</p>
            <p>templateID: &quot;ac&quot;</p>
          </html>
        </notes>
      </species>
      <species id="M_GDP_c" name="GDP" compartment="C_c" hasOnlySubstanceUnits="false" boundaryCondition="false" constant="false" fbc:charge="0" fbc:chemicalFormula="C10H15N5O11P2">
        <notes>
          <html xmlns="http://www.w3.org/1999/xhtml">
            <p>KEGG: &quot;C00035&quot;</p>
            <p>charge: 0</p>
            <p>formula: &quot;C10H15N5O11P2&quot;</p>
            <p>id: &quot;C00035&quot;</p>
            <p>mol_weight: &quot;443.2005&quot;</p>
            <p>name: &quot;GDP&quot;</p>
            <p>source: &quot;KEGG&quot;</p>
            <p>templateID: &quot;gdp&quot;</p>
          </html>
        </notes>
      </species>
      <species id="M_Oaa_c" name="Oxaloacetate (Oaa)" compartment="C_c" hasOnlySubstanceUnits="false" boundaryCondition="false" constant="false" fbc:charge="0" fbc:chemicalFormula="C4H4O5">
        <notes>
          <html xmlns="http://www.w3.org/1999/xhtml">
            <p>KEGG: &quot;C00036&quot;</p>
            <p>charge: 0</p>
            <p>formula: &quot;C4H4O5&quot;</p>
            <p>id: &quot;C00036&quot;</p>
            <p>mol_weight: &quot;132.0716&quot;</p>
            <p>name: &quot;Oxaloacetate (Oaa)&quot;</p>
            <p>source: &quot;KEGG&quot;</p>
          </html>
        </notes>
      </species>
      <species id="M_Gly__45__L_c" name="L-Glycine (Gly-L)" compartment="C_c" hasOnlySubstanceUnits="false" boundaryCondition="false" constant="false" fbc:charge="0" fbc:chemicalFormula="C2H5NO2">
        <notes>
          <html xmlns="http://www.w3.org/1999/xhtml">
            <p>KEGG: &quot;C00037&quot;</p>
            <p>charge: 0</p>
            <p>formula: &quot;C2H5NO2&quot;</p>
            <p>id: &quot;C00037&quot;</p>
            <p>mol_weight: &quot;75.0666&quot;</p>
            <p>name: &quot;L-Glycine (Gly-L)&quot;</p>
            <p>source: &quot;KEGG&quot;</p>
            <p>templateID: &quot;gly&quot;</p>
          </html>
        </notes>
      </species>
      <species id="M_Gly__45__L_e" name="L-Glycine (Gly-L)" compartment="C_e" hasOnlySubstanceUnits="false" boundaryCondition="false" constant="false" fbc:charge="0" fbc:chemicalFormula="C2H5NO2">
        <notes>
          <html xmlns="http://www.w3.org/1999/xhtml">
            <p>KEGG: &quot;C00037&quot;</p>
            <p>charge: 0</p>
            <p>formula: &quot;C2H5NO2&quot;</p>
            <p>id: &quot;C00037&quot;</p>
            <p>mol_weight: &quot;75.0666&quot;</p>
            <p>name: &quot;L-Glycine (Gly-L)&quot;</p>
            <p>source: &quot;KEGG&quot;</p>
            <p>templateID: &quot;gly&quot;</p>
          </html>
        </notes>
      </species>
      <species id="M_Zinc_c" name="Zinc" compartment="C_c" hasOnlySubstanceUnits="false" boundaryCondition="false" constant="false" fbc:charge="2" fbc:chemicalFormula="Zn">
        <notes>
          <html xmlns="http://www.w3.org/1999/xhtml">
            <p>KEGG: &quot;C00038&quot;</p>
            <p>charge: 2</p>
            <p>formula: &quot;Zn&quot;</p>
            <p>id: &quot;C00038&quot;</p>
            <p>mol_weight: &quot;65.409&quot;</p>
            <p>name: &quot;Zinc&quot;</p>
            <p>source: &quot;KEGG&quot;</p>
            <p>templateID: &quot;zn2&quot;</p>
          </html>
        </notes>
      </species>
      <species id="M_Zinc_e" name="Zinc" compartment="C_e" hasOnlySubstanceUnits="false" boundaryCondition="false" constant="false" fbc:charge="2" fbc:chemicalFormula="Zn">
        <notes>
          <html xmlns="http://www.w3.org/1999/xhtml">
            <p>KEGG: &quot;C00038&quot;</p>
            <p>charge: 2</p>
            <p>formula: &quot;Zn&quot;</p>
            <p>id: &quot;C00038&quot;</p>
            <p>mol_weight: &quot;65.409&quot;</p>
            <p>name: &quot;Zinc&quot;</p>
            <p>source: &quot;KEGG&quot;</p>
            <p>templateID: &quot;zn2&quot;</p>
          </html>
        </notes>
      </species>
      <species id="M_Ala__45__L_c" name="L-Alanine (Ala-L)" compartment="C_c" hasOnlySubstanceUnits="false" boundaryCondition="false" constant="false" fbc:charge="0" fbc:chemicalFormula="C3H7NO2">
        <notes>
          <html xmlns="http://www.w3.org/1999/xhtml">
            <p>KEGG: &quot;C00041&quot;</p>
            <p>charge: 0</p>
            <p>formula: &quot;C3H7NO2&quot;</p>
            <p>id: &quot;C00041&quot;</p>
            <p>mol_weight: &quot;89.0932&quot;</p>
            <p>name: &quot;L-Alanine (Ala-L)&quot;</p>
            <p>source: &quot;KEGG&quot;</p>
            <p>templateID: &quot;ala-L&quot;</p>
          </html>
        </notes>
      </species>
      <species id="M_Ala__45__L_e" name="L-Alanine (Ala-L)" compartment="C_e" hasOnlySubstanceUnits="false" boundaryCondition="false" constant="false" fbc:charge="0" fbc:chemicalFormula="C3H7NO2">
        <notes>
          <html xmlns="http://www.w3.org/1999/xhtml">
            <p>KEGG: &quot;C00041&quot;</p>
            <p>charge: 0</p>
            <p>formula: &quot;C3H7NO2&quot;</p>
            <p>id: &quot;C00041&quot;</p>
            <p>mol_weight: &quot;89.0932&quot;</p>
            <p>name: &quot;L-Alanine (Ala-L)&quot;</p>
            <p>source: &quot;KEGG&quot;</p>
            <p>templateID: &quot;ala-L&quot;</p>
          </html>
        </notes>
      </species>
      <species id="M_Succinate_c" name="Succinate" compartment="C_c" hasOnlySubstanceUnits="false" boundaryCondition="false" constant="false" fbc:charge="0" fbc:chemicalFormula="C4H6O4">
        <notes>
          <html xmlns="http://www.w3.org/1999/xhtml">
            <p>KEGG: &quot;C00042&quot;</p>
            <p>charge: 0</p>
            <p>formula: &quot;C4H6O4&quot;</p>
            <p>id: &quot;C00042&quot;</p>
            <p>mol_weight: &quot;118.088&quot;</p>
            <p>name: &quot;Succinate&quot;</p>
            <p>source: &quot;KEGG&quot;</p>
          </html>
        </notes>
      </species>
      <species id="M_Succinate_e" name="Succinate" compartment="C_e" hasOnlySubstanceUnits="false" boundaryCondition="false" constant="false" fbc:charge="0" fbc:chemicalFormula="C4H6O4">
        <notes>
          <html xmlns="http://www.w3.org/1999/xhtml">
            <p>KEGG: &quot;C00042&quot;</p>
            <p>charge: 0</p>
            <p>formula: &quot;C4H6O4&quot;</p>
            <p>id: &quot;C00042&quot;</p>
            <p>mol_weight: &quot;118.088&quot;</p>
            <p>name: &quot;Succinate&quot;</p>
            <p>source: &quot;KEGG&quot;</p>
          </html>
        </notes>
      </species>
      <species id="M_UDP__45__GlcNAc_c" name="UDP-N-acetyl-D-glucosamine" compartment="C_c" hasOnlySubstanceUnits="false" boundaryCondition="false" constant="false" fbc:charge="0" fbc:chemicalFormula="C17H27N3O17P2">
        <notes>
          <html xmlns="http://www.w3.org/1999/xhtml">
            <p>KEGG: &quot;C00043&quot;</p>
            <p>charge: 0</p>
            <p>formula: &quot;C17H27N3O17P2&quot;</p>
            <p>id: &quot;C00043&quot;</p>
            <p>mol_weight: &quot;607.3537&quot;</p>
            <p>name: &quot;UDP-N-acetyl-D-glucosamine&quot;</p>
            <p>source: &quot;KEGG&quot;</p>
            <p>templateID: &quot;uacgam&quot;</p>
          </html>
        </notes>
      </species>
      <species id="M_GTP_c" name="GTP" compartment="C_c" hasOnlySubstanceUnits="false" boundaryCondition="false" constant="false" fbc:charge="0" fbc:chemicalFormula="C10H16N5O14P3">
        <notes>
          <html xmlns="http://www.w3.org/1999/xhtml">
            <p>KEGG: &quot;C00044&quot;</p>
            <p>charge: 0</p>
            <p>formula: &quot;C10H16N5O14P3&quot;</p>
            <p>id: &quot;C00044&quot;</p>
            <p>mol_weight: &quot;523.1804&quot;</p>
            <p>name: &quot;GTP&quot;</p>
            <p>source: &quot;KEGG&quot;</p>
            <p>templateID: &quot;gtp&quot;</p>
          </html>
        </notes>
      </species>
      <species id="M_GTP_e" name="GTP" compartment="C_e" hasOnlySubstanceUnits="false" boundaryCondition="false" constant="false" fbc:charge="0" fbc:chemicalFormula="C10H16N5O14P3">
        <notes>
          <html xmlns="http://www.w3.org/1999/xhtml">
            <p>KEGG: &quot;C00044&quot;</p>
            <p>charge: 0</p>
            <p>formula: &quot;C10H16N5O14P3&quot;</p>
            <p>id: &quot;C00044&quot;</p>
            <p>mol_weight: &quot;523.1804&quot;</p>
            <p>name: &quot;GTP&quot;</p>
            <p>source: &quot;KEGG&quot;</p>
            <p>templateID: &quot;gtp&quot;</p>
          </html>
        </notes>
      </species>
      <species id="M_lys__45__L_c" name="L-Lysine (lys-L)" compartment="C_c" hasOnlySubstanceUnits="false" boundaryCondition="false" constant="false" fbc:charge="0" fbc:chemicalFormula="C6H14N2O2">
        <notes>
          <html xmlns="http://www.w3.org/1999/xhtml">
            <p>KEGG: &quot;C00047&quot;</p>
            <p>charge: 0</p>
            <p>formula: &quot;C6H14N2O2&quot;</p>
            <p>id: &quot;C00047&quot;</p>
            <p>mol_weight: &quot;146.1876&quot;</p>
            <p>name: &quot;L-Lysine (lys-L)&quot;</p>
            <p>source: &quot;KEGG&quot;</p>
            <p>templateID: &quot;lys-L&quot;</p>
          </html>
        </notes>
      </species>
      <species id="M_lys__45__L_e" name="L-Lysine (lys-L)" compartment="C_e" hasOnlySubstanceUnits="false" boundaryCondition="false" constant="false" fbc:charge="0" fbc:chemicalFormula="C6H14N2O2">
        <notes>
          <html xmlns="http://www.w3.org/1999/xhtml">
            <p>KEGG: &quot;C00047&quot;</p>
            <p>charge: 0</p>
            <p>formula: &quot;C6H14N2O2&quot;</p>
            <p>id: &quot;C00047&quot;</p>
            <p>mol_weight: &quot;146.1876&quot;</p>
            <p>name: &quot;L-Lysine (lys-L)&quot;</p>
            <p>source: &quot;KEGG&quot;</p>
            <p>templateID: &quot;lys-L&quot;</p>
          </html>
        </notes>
      </species>
      <species id="M_Glyoxylate_c" name="Glyoxylate" compartment="C_c" hasOnlySubstanceUnits="false" boundaryCondition="false" constant="false" fbc:charge="0" fbc:chemicalFormula="C2H2O3">
        <notes>
          <html xmlns="http://www.w3.org/1999/xhtml">
            <p>charge: 0</p>
            <p>formula: &quot;C2H2O3&quot;</p>
            <p>id: &quot;C00048&quot;</p>
            <p>mol_weight: &quot;74.0355&quot;</p>
            <p>name: &quot;Glyoxylate&quot;</p>
            <p>names: [&quot;Glyoxylate&quot;, &quot;Glyoxalate&quot;, &quot;Glyoxylic acid&quot;]</p>
            <p>source: &quot;KEGG&quot;</p>
          </html>
        </notes>
      </species>
      <species id="M_Asp__45__L_c" name="L-Aspartic acid (Asp-L)" compartment="C_c" hasOnlySubstanceUnits="false" boundaryCondition="false" constant="false" fbc:charge="0" fbc:chemicalFormula="C4H7NO4">
        <notes>
          <html xmlns="http://www.w3.org/1999/xhtml">
            <p>KEGG: &quot;C00049&quot;</p>
            <p>charge: 0</p>
            <p>formula: &quot;C4H7NO4&quot;</p>
            <p>id: &quot;C00049&quot;</p>
            <p>mol_weight: &quot;133.1027&quot;</p>
            <p>name: &quot;L-Aspartic acid (Asp-L)&quot;</p>
            <p>source: &quot;KEGG&quot;</p>
            <p>templateID: &quot;asp-L&quot;</p>
          </html>
        </notes>
      </species>
      <species id="M_Asp__45__L_e" name="L-Aspartic acid (Asp-L)" compartment="C_e" hasOnlySubstanceUnits="false" boundaryCondition="false" constant="false" fbc:charge="0" fbc:chemicalFormula="C4H7NO4">
        <notes>
          <html xmlns="http://www.w3.org/1999/xhtml">
            <p>KEGG: &quot;C00049&quot;</p>
            <p>charge: 0</p>
            <p>formula: &quot;C4H7NO4&quot;</p>
            <p>id: &quot;C00049&quot;</p>
            <p>mol_weight: &quot;133.1027&quot;</p>
            <p>name: &quot;L-Aspartic acid (Asp-L)&quot;</p>
            <p>source: &quot;KEGG&quot;</p>
            <p>templateID: &quot;asp-L&quot;</p>
          </html>
        </notes>
      </species>
      <species id="M_Glutathione_c" name="Glutathione" compartment="C_c" hasOnlySubstanceUnits="false" boundaryCondition="false" constant="false" fbc:charge="0" fbc:chemicalFormula="C10H17N3O6S">
        <notes>
          <html xmlns="http://www.w3.org/1999/xhtml">
            <p>charge: 0</p>
            <p>formula: &quot;C10H17N3O6S&quot;</p>
            <p>id: &quot;C00051&quot;</p>
            <p>mol_weight: &quot;307.3235&quot;</p>
            <p>name: &quot;Glutathione&quot;</p>
            <p>names: [&quot;Glutathione&quot;, &quot;5-L-Glutamyl-L-cysteinylglycine&quot;, &quot;N-(N-gamma-L-Glutamyl-L-cysteinyl)glycine&quot;, &quot;gamma-L-Glutamyl-L-cysteinyl-glycine&quot;, &quot;GSH&quot;, &quot;Reduced glutathione&quot;]</p>
          </html>
        </notes>
      </species>
      <species id="M_Glutathione_e" name="Glutathione" compartment="C_e" hasOnlySubstanceUnits="false" boundaryCondition="false" constant="false" fbc:charge="0" fbc:chemicalFormula="C10H17N3O6S">
        <notes>
          <html xmlns="http://www.w3.org/1999/xhtml">
            <p>charge: 0</p>
            <p>formula: &quot;C10H17N3O6S&quot;</p>
            <p>id: &quot;C00051&quot;</p>
            <p>mol_weight: &quot;307.3235&quot;</p>
            <p>name: &quot;Glutathione&quot;</p>
            <p>names: [&quot;Glutathione&quot;, &quot;5-L-Glutamyl-L-cysteinylglycine&quot;, &quot;N-(N-gamma-L-Glutamyl-L-cysteinyl)glycine&quot;, &quot;gamma-L-Glutamyl-L-cysteinyl-glycine&quot;, &quot;GSH&quot;, &quot;Reduced glutathione&quot;]</p>
          </html>
        </notes>
      </species>
      <species id="M_UDPgalactose_c" name="UDP galactose" compartment="C_c" hasOnlySubstanceUnits="false" boundaryCondition="false" constant="false" fbc:charge="0" fbc:chemicalFormula="C15H24N2O17P2">
        <notes>
          <html xmlns="http://www.w3.org/1999/xhtml">
            <p>KEGG: &quot;C00052&quot;</p>
            <p>charge: 0</p>
            <p>formula: &quot;C15H24N2O17P2&quot;</p>
            <p>id: &quot;C00052&quot;</p>
            <p>mol_weight: &quot;566.3018&quot;</p>
            <p>name: &quot;UDP galactose&quot;</p>
            <p>source: &quot;KEGG&quot;</p>
            <p>templateID: &quot;udpgal&quot;</p>
          </html>
        </notes>
      </species>
      <species id="M_PAPS" name="3&apos;-Phosphoadenylyl sulfate" compartment="C_c" hasOnlySubstanceUnits="false" boundaryCondition="false" constant="false" fbc:charge="0" fbc:chemicalFormula="C10H15N5O13P2S">
        <notes>
          <html xmlns="http://www.w3.org/1999/xhtml">
            <p>KEGG: &quot;C00053&quot;</p>
            <p>charge: 0</p>
            <p>formula: &quot;C10H15N5O13P2S&quot;</p>
            <p>id: &quot;C00053&quot;</p>
            <p>mol_weight: &quot;507.2643&quot;</p>
            <p>name: &quot;3&apos;-Phosphoadenylyl sulfate&quot;</p>
            <p>source: &quot;KEGG&quot;</p>
            <p>templateID: &quot;paps&quot;</p>
          </html>
        </notes>
      </species>
      <species id="M_pApA" name="Adenosine 3&apos;,5&apos;-bisphosphate" compartment="C_c" hasOnlySubstanceUnits="false" boundaryCondition="false" constant="false" fbc:charge="0" fbc:chemicalFormula="C10H15N5O10P2">
        <notes>
          <html xmlns="http://www.w3.org/1999/xhtml">
            <p>KEGG: &quot;C00054&quot;</p>
            <p>charge: 0</p>
            <p>formula: &quot;C10H15N5O10P2&quot;</p>
            <p>id: &quot;C00054&quot;</p>
            <p>mol_weight: &quot;427.2011&quot;</p>
            <p>name: &quot;Adenosine 3&apos;,5&apos;-bisphosphate&quot;</p>
            <p>source: &quot;KEGG&quot;</p>
            <p>templateID: &quot;pap&quot;</p>
          </html>
        </notes>
      </species>
      <species id="M_CMP_c" name="CMP" compartment="C_c" hasOnlySubstanceUnits="false" boundaryCondition="false" constant="false" fbc:charge="0" fbc:chemicalFormula="C9H14N3O8P">
        <notes>
          <html xmlns="http://www.w3.org/1999/xhtml">
            <p>KEGG: &quot;C00055&quot;</p>
            <p>charge: 0</p>
            <p>formula: &quot;C9H14N3O8P&quot;</p>
            <p>id: &quot;C00055&quot;</p>
            <p>mol_weight: &quot;323.1965&quot;</p>
            <p>name: &quot;CMP&quot;</p>
            <p>source: &quot;KEGG&quot;</p>
            <p>templateID: &quot;cmp&quot;</p>
          </html>
        </notes>
      </species>
      <species id="M_For_c" name="Formate (For)" compartment="C_c" hasOnlySubstanceUnits="false" boundaryCondition="false" constant="false" fbc:charge="0" fbc:chemicalFormula="CH2O2">
        <notes>
          <html xmlns="http://www.w3.org/1999/xhtml">
            <p>KEGG: &quot;C00058&quot;</p>
            <p>charge: 0</p>
            <p>formula: &quot;CH2O2&quot;</p>
            <p>id: &quot;C00058&quot;</p>
            <p>mol_weight: &quot;46.0254&quot;</p>
            <p>name: &quot;Formate (For)&quot;</p>
            <p>source: &quot;KEGG&quot;</p>
            <p>templateID: &quot;for&quot;</p>
          </html>
        </notes>
      </species>
      <species id="M_Sulfate_c" name="Sulfate" compartment="C_c" hasOnlySubstanceUnits="false" boundaryCondition="false" constant="false" fbc:charge="0" fbc:chemicalFormula="H2SO4">
        <notes>
          <html xmlns="http://www.w3.org/1999/xhtml">
            <p>KEGG: &quot;C00059&quot;</p>
            <p>charge: 0</p>
            <p>formula: &quot;H2SO4&quot;</p>
            <p>id: &quot;C00059&quot;</p>
            <p>mol_weight: &quot;98.0785&quot;</p>
            <p>name: &quot;Sulfate&quot;</p>
            <p>source: &quot;KEGG&quot;</p>
          </html>
        </notes>
      </species>
      <species id="M_Sulfate_e" name="Sulfate" compartment="C_e" hasOnlySubstanceUnits="false" boundaryCondition="false" constant="false" fbc:charge="0" fbc:chemicalFormula="H2SO4">
        <notes>
          <html xmlns="http://www.w3.org/1999/xhtml">
            <p>KEGG: &quot;C00059&quot;</p>
            <p>charge: 0</p>
            <p>formula: &quot;H2SO4&quot;</p>
            <p>id: &quot;C00059&quot;</p>
            <p>mol_weight: &quot;98.0785&quot;</p>
            <p>name: &quot;Sulfate&quot;</p>
            <p>source: &quot;KEGG&quot;</p>
          </html>
        </notes>
      </species>
      <species id="M_FMN_c" name="FMN" compartment="C_c" hasOnlySubstanceUnits="false" boundaryCondition="false" constant="false" fbc:charge="0" fbc:chemicalFormula="C17H21N4O9P">
        <notes>
          <html xmlns="http://www.w3.org/1999/xhtml">
            <p>KEGG: &quot;C00061&quot;</p>
            <p>charge: 0</p>
            <p>formula: &quot;C17H21N4O9P&quot;</p>
            <p>id: &quot;C00061&quot;</p>
            <p>mol_weight: &quot;456.3438&quot;</p>
            <p>name: &quot;FMN&quot;</p>
            <p>source: &quot;KEGG&quot;</p>
            <p>templateID: &quot;fmn&quot;</p>
          </html>
        </notes>
      </species>
      <species id="M_Arg__45__L_c" name="L-Arginine (Arg-L)" compartment="C_c" hasOnlySubstanceUnits="false" boundaryCondition="false" constant="false" fbc:charge="0" fbc:chemicalFormula="C6H14N4O2">
        <notes>
          <html xmlns="http://www.w3.org/1999/xhtml">
            <p>KEGG: &quot;C00062&quot;</p>
            <p>charge: 0</p>
            <p>formula: &quot;C6H14N4O2&quot;</p>
            <p>id: &quot;C00062&quot;</p>
            <p>mol_weight: &quot;174.201&quot;</p>
            <p>name: &quot;L-Arginine (Arg-L)&quot;</p>
            <p>source: &quot;KEGG&quot;</p>
            <p>templateID: &quot;arg-L&quot;</p>
          </html>
        </notes>
      </species>
      <species id="M_Arg__45__L_e" name="L-Arginine (Arg-L)" compartment="C_e" hasOnlySubstanceUnits="false" boundaryCondition="false" constant="false" fbc:charge="0" fbc:chemicalFormula="C6H14N4O2">
        <notes>
          <html xmlns="http://www.w3.org/1999/xhtml">
            <p>KEGG: &quot;C00062&quot;</p>
            <p>charge: 0</p>
            <p>formula: &quot;C6H14N4O2&quot;</p>
            <p>id: &quot;C00062&quot;</p>
            <p>mol_weight: &quot;174.201&quot;</p>
            <p>name: &quot;L-Arginine (Arg-L)&quot;</p>
            <p>source: &quot;KEGG&quot;</p>
            <p>templateID: &quot;arg-L&quot;</p>
          </html>
        </notes>
      </species>
      <species id="M_CTP_c" name="CTP" compartment="C_c" hasOnlySubstanceUnits="false" boundaryCondition="false" constant="false" fbc:charge="0" fbc:chemicalFormula="C9H16N3O14P3">
        <notes>
          <html xmlns="http://www.w3.org/1999/xhtml">
            <p>KEGG: &quot;C00063&quot;</p>
            <p>charge: 0</p>
            <p>formula: &quot;C9H16N3O14P3&quot;</p>
            <p>id: &quot;C00063&quot;</p>
            <p>mol_weight: &quot;483.1563&quot;</p>
            <p>name: &quot;CTP&quot;</p>
            <p>source: &quot;KEGG&quot;</p>
            <p>templateID: &quot;ctp&quot;</p>
          </html>
        </notes>
      </species>
      <species id="M_Gln__45__L_c" name="L-Glutamine (Gln-L)" compartment="C_c" hasOnlySubstanceUnits="false" boundaryCondition="false" constant="false" fbc:charge="0" fbc:chemicalFormula="C5H10N2O3">
        <notes>
          <html xmlns="http://www.w3.org/1999/xhtml">
            <p>KEGG: &quot;C00064&quot;</p>
            <p>charge: 0</p>
            <p>formula: &quot;C5H10N2O3&quot;</p>
            <p>id: &quot;C00064&quot;</p>
            <p>mol_weight: &quot;146.1445&quot;</p>
            <p>name: &quot;L-Glutamine (Gln-L)&quot;</p>
            <p>source: &quot;KEGG&quot;</p>
            <p>templateID: &quot;gln-L&quot;</p>
          </html>
        </notes>
      </species>
      <species id="M_Gln__45__L_e" name="L-Glutamine (Gln-L)" compartment="C_e" hasOnlySubstanceUnits="false" boundaryCondition="false" constant="false" fbc:charge="0" fbc:chemicalFormula="C5H10N2O3">
        <notes>
          <html xmlns="http://www.w3.org/1999/xhtml">
            <p>KEGG: &quot;C00064&quot;</p>
            <p>charge: 0</p>
            <p>formula: &quot;C5H10N2O3&quot;</p>
            <p>id: &quot;C00064&quot;</p>
            <p>mol_weight: &quot;146.1445&quot;</p>
            <p>name: &quot;L-Glutamine (Gln-L)&quot;</p>
            <p>source: &quot;KEGG&quot;</p>
            <p>templateID: &quot;gln-L&quot;</p>
          </html>
        </notes>
      </species>
      <species id="M_Ser__45__L_c" name="L-Serine (Ser-L)" compartment="C_c" hasOnlySubstanceUnits="false" boundaryCondition="false" constant="false" fbc:charge="0" fbc:chemicalFormula="C3H7NO3">
        <notes>
          <html xmlns="http://www.w3.org/1999/xhtml">
            <p>KEGG: &quot;C00065&quot;</p>
            <p>charge: 0</p>
            <p>formula: &quot;C3H7NO3&quot;</p>
            <p>id: &quot;C00065&quot;</p>
            <p>mol_weight: &quot;105.0926&quot;</p>
            <p>name: &quot;L-Serine (Ser-L)&quot;</p>
            <p>source: &quot;KEGG&quot;</p>
            <p>templateID: &quot;ser-L&quot;</p>
          </html>
        </notes>
      </species>
      <species id="M_Ser__45__L_e" name="L-Serine (Ser-L)" compartment="C_e" hasOnlySubstanceUnits="false" boundaryCondition="false" constant="false" fbc:charge="0" fbc:chemicalFormula="C3H7NO3">
        <notes>
          <html xmlns="http://www.w3.org/1999/xhtml">
            <p>KEGG: &quot;C00065&quot;</p>
            <p>charge: 0</p>
            <p>formula: &quot;C3H7NO3&quot;</p>
            <p>id: &quot;C00065&quot;</p>
            <p>mol_weight: &quot;105.0926&quot;</p>
            <p>name: &quot;L-Serine (Ser-L)&quot;</p>
            <p>source: &quot;KEGG&quot;</p>
            <p>templateID: &quot;ser-L&quot;</p>
          </html>
        </notes>
      </species>
      <species id="M_FA_c" name="Formaldehyde (FA)" compartment="C_c" hasOnlySubstanceUnits="false" boundaryCondition="false" constant="false" fbc:charge="0" fbc:chemicalFormula="CH2O">
        <notes>
          <html xmlns="http://www.w3.org/1999/xhtml">
            <p>KEGG: &quot;C00067&quot;</p>
            <p>charge: 0</p>
            <p>formula: &quot;CH2O&quot;</p>
            <p>id: &quot;C00067&quot;</p>
            <p>mol_weight: &quot;30.026&quot;</p>
            <p>name: &quot;Formaldehyde (FA)&quot;</p>
            <p>source: &quot;KEGG&quot;</p>
          </html>
        </notes>
      </species>
      <species id="M_TDP" name="Thiamine diphosphate" compartment="C_c" hasOnlySubstanceUnits="false" boundaryCondition="false" constant="false" fbc:charge="1" fbc:chemicalFormula="C12H19N4O7P2S">
        <notes>
          <html xmlns="http://www.w3.org/1999/xhtml">
            <p>KEGG: &quot;C00068&quot;</p>
            <p>charge: 1</p>
            <p>formula: &quot;C12H19N4O7P2S&quot;</p>
            <p>id: &quot;C00068&quot;</p>
            <p>mol_weight: &quot;425.3144&quot;</p>
            <p>name: &quot;Thiamine diphosphate&quot;</p>
            <p>source: &quot;KEGG&quot;</p>
            <p>templateID: &quot;thmpp&quot;</p>
          </html>
        </notes>
      </species>
      <species id="M_Copper_c" name="Copper" compartment="C_e" hasOnlySubstanceUnits="false" boundaryCondition="false" constant="false" fbc:charge="2" fbc:chemicalFormula="Cu">
        <notes>
          <html xmlns="http://www.w3.org/1999/xhtml">
            <p>charge: 2</p>
            <p>formula: &quot;Cu&quot;</p>
            <p>id: &quot;C00070&quot;</p>
            <p>mol_weight: &quot;63.546&quot;</p>
            <p>name: &quot;Copper&quot;</p>
            <p>names: [&quot;Copper&quot;, &quot;Cu+&quot;, &quot;Cu2+&quot;, &quot;Cu(II)&quot;]</p>
            <p>source: &quot;KEGG&quot;</p>
          </html>
        </notes>
      </species>
      <species id="M_Copper_e" name="Copper" compartment="C_c" hasOnlySubstanceUnits="false" boundaryCondition="false" constant="false" fbc:charge="2" fbc:chemicalFormula="Cu">
        <notes>
          <html xmlns="http://www.w3.org/1999/xhtml">
            <p>charge: 2</p>
            <p>formula: &quot;Cu&quot;</p>
            <p>id: &quot;C00070&quot;</p>
            <p>mol_weight: &quot;63.546&quot;</p>
            <p>name: &quot;Copper&quot;</p>
            <p>names: [&quot;Copper&quot;, &quot;Cu+&quot;, &quot;Cu2+&quot;, &quot;Cu(II)&quot;]</p>
            <p>source: &quot;KEGG&quot;</p>
          </html>
        </notes>
      </species>
      <species id="M_Met__45__L_c" name="L-Methionine (Met-L)" compartment="C_c" hasOnlySubstanceUnits="false" boundaryCondition="false" constant="false" fbc:charge="0" fbc:chemicalFormula="C5H11NO2S">
        <notes>
          <html xmlns="http://www.w3.org/1999/xhtml">
            <p>KEGG: &quot;C00073&quot;</p>
            <p>charge: 0</p>
            <p>formula: &quot;C5H11NO2S&quot;</p>
            <p>id: &quot;C00073&quot;</p>
            <p>mol_weight: &quot;149.2113&quot;</p>
            <p>name: &quot;L-Methionine (Met-L)&quot;</p>
            <p>source: &quot;KEGG&quot;</p>
            <p>templateID: &quot;met-L&quot;</p>
          </html>
        </notes>
      </species>
      <species id="M_Met__45__L_e" name="L-Methionine (Met-L)" compartment="C_e" hasOnlySubstanceUnits="false" boundaryCondition="false" constant="false" fbc:charge="0" fbc:chemicalFormula="C5H11NO2S">
        <notes>
          <html xmlns="http://www.w3.org/1999/xhtml">
            <p>KEGG: &quot;C00073&quot;</p>
            <p>charge: 0</p>
            <p>formula: &quot;C5H11NO2S&quot;</p>
            <p>id: &quot;C00073&quot;</p>
            <p>mol_weight: &quot;149.2113&quot;</p>
            <p>name: &quot;L-Methionine (Met-L)&quot;</p>
            <p>source: &quot;KEGG&quot;</p>
            <p>templateID: &quot;met-L&quot;</p>
          </html>
        </notes>
      </species>
      <species id="M_PEP_c" name="Phosphoenolpyruvate (PEP)" compartment="C_c" hasOnlySubstanceUnits="false" boundaryCondition="false" constant="false" fbc:charge="0" fbc:chemicalFormula="C3H5O6P">
        <notes>
          <html xmlns="http://www.w3.org/1999/xhtml">
            <p>KEGG: &quot;C00074&quot;</p>
            <p>charge: 0</p>
            <p>formula: &quot;C3H5O6P&quot;</p>
            <p>id: &quot;C00074&quot;</p>
            <p>mol_weight: &quot;168.042&quot;</p>
            <p>name: &quot;Phosphoenolpyruvate (PEP)&quot;</p>
            <p>source: &quot;KEGG&quot;</p>
            <p>templateID: &quot;pep&quot;</p>
          </html>
        </notes>
      </species>
      <species id="M_UTP_c" name="UTP" compartment="C_c" hasOnlySubstanceUnits="false" boundaryCondition="false" constant="false" fbc:charge="0" fbc:chemicalFormula="C9H15N2O15P3">
        <notes>
          <html xmlns="http://www.w3.org/1999/xhtml">
            <p>KEGG: &quot;C00075&quot;</p>
            <p>charge: 0</p>
            <p>formula: &quot;C9H15N2O15P3&quot;</p>
            <p>id: &quot;C00075&quot;</p>
            <p>mol_weight: &quot;484.1411&quot;</p>
            <p>name: &quot;UTP&quot;</p>
            <p>source: &quot;KEGG&quot;</p>
            <p>templateID: &quot;utp&quot;</p>
          </html>
        </notes>
      </species>
      <species id="M_Calcium_c" name="Calcium" compartment="C_c" hasOnlySubstanceUnits="false" boundaryCondition="false" constant="false" fbc:charge="2" fbc:chemicalFormula="Ca">
        <notes>
          <html xmlns="http://www.w3.org/1999/xhtml">
            <p>KEGG: &quot;C00076&quot;</p>
            <p>charge: 2</p>
            <p>formula: &quot;Ca&quot;</p>
            <p>id: &quot;C00076&quot;</p>
            <p>mol_weight: &quot;40.078&quot;</p>
            <p>name: &quot;Calcium&quot;</p>
            <p>source: &quot;KEGG&quot;</p>
            <p>templateID: &quot;ca2&quot;</p>
          </html>
        </notes>
      </species>
      <species id="M_Calcium_e" name="Calcium" compartment="C_e" hasOnlySubstanceUnits="false" boundaryCondition="false" constant="false" fbc:charge="2" fbc:chemicalFormula="Ca">
        <notes>
          <html xmlns="http://www.w3.org/1999/xhtml">
            <p>KEGG: &quot;C00076&quot;</p>
            <p>charge: 2</p>
            <p>formula: &quot;Ca&quot;</p>
            <p>id: &quot;C00076&quot;</p>
            <p>mol_weight: &quot;40.078&quot;</p>
            <p>name: &quot;Calcium&quot;</p>
            <p>source: &quot;KEGG&quot;</p>
            <p>templateID: &quot;ca2&quot;</p>
          </html>
        </notes>
      </species>
      <species id="M_Orn_c" name="L-Ornithine (Orn)" compartment="C_c" hasOnlySubstanceUnits="false" boundaryCondition="false" constant="false" fbc:charge="0" fbc:chemicalFormula="C5H12N2O2">
        <notes>
          <html xmlns="http://www.w3.org/1999/xhtml">
            <p>KEGG: &quot;C00077&quot;</p>
            <p>charge: 0</p>
            <p>formula: &quot;C5H12N2O2&quot;</p>
            <p>id: &quot;C00077&quot;</p>
            <p>mol_weight: &quot;132.161&quot;</p>
            <p>name: &quot;L-Ornithine (Orn)&quot;</p>
            <p>source: &quot;KEGG&quot;</p>
          </html>
        </notes>
      </species>
      <species id="M_Trp__45__L_c" name="L-Tryptophan (Trp-L)" compartment="C_c" hasOnlySubstanceUnits="false" boundaryCondition="false" constant="false" fbc:charge="0" fbc:chemicalFormula="C11H12N2O2">
        <notes>
          <html xmlns="http://www.w3.org/1999/xhtml">
            <p>KEGG: &quot;C00078&quot;</p>
            <p>charge: 0</p>
            <p>formula: &quot;C11H12N2O2&quot;</p>
            <p>id: &quot;C00078&quot;</p>
            <p>mol_weight: &quot;204.2252&quot;</p>
            <p>name: &quot;L-Tryptophan (Trp-L)&quot;</p>
            <p>source: &quot;KEGG&quot;</p>
            <p>templateID: &quot;trp-L&quot;</p>
          </html>
        </notes>
      </species>
      <species id="M_Trp__45__L_e" name="L-Tryptophan (Trp-L)" compartment="C_e" hasOnlySubstanceUnits="false" boundaryCondition="false" constant="false" fbc:charge="0" fbc:chemicalFormula="C11H12N2O2">
        <notes>
          <html xmlns="http://www.w3.org/1999/xhtml">
            <p>KEGG: &quot;C00078&quot;</p>
            <p>charge: 0</p>
            <p>formula: &quot;C11H12N2O2&quot;</p>
            <p>id: &quot;C00078&quot;</p>
            <p>mol_weight: &quot;204.2252&quot;</p>
            <p>name: &quot;L-Tryptophan (Trp-L)&quot;</p>
            <p>source: &quot;KEGG&quot;</p>
            <p>templateID: &quot;trp-L&quot;</p>
          </html>
        </notes>
      </species>
      <species id="M_Phe__45__L_c" name="L-Phenylalanine (Phe-L)" compartment="C_c" hasOnlySubstanceUnits="false" boundaryCondition="false" constant="false" fbc:charge="0" fbc:chemicalFormula="C9H11NO2">
        <notes>
          <html xmlns="http://www.w3.org/1999/xhtml">
            <p>KEGG: &quot;C00079&quot;</p>
            <p>charge: 0</p>
            <p>formula: &quot;C9H11NO2&quot;</p>
            <p>id: &quot;C00079&quot;</p>
            <p>mol_weight: &quot;165.1891&quot;</p>
            <p>name: &quot;L-Phenylalanine (Phe-L)&quot;</p>
            <p>source: &quot;KEGG&quot;</p>
            <p>templateID: &quot;phe-L&quot;</p>
          </html>
        </notes>
      </species>
      <species id="M_Phe__45__L_e" name="L-Phenylalanine (Phe-L)" compartment="C_e" hasOnlySubstanceUnits="false" boundaryCondition="false" constant="false" fbc:charge="0" fbc:chemicalFormula="C9H11NO2">
        <notes>
          <html xmlns="http://www.w3.org/1999/xhtml">
            <p>KEGG: &quot;C00079&quot;</p>
            <p>charge: 0</p>
            <p>formula: &quot;C9H11NO2&quot;</p>
            <p>id: &quot;C00079&quot;</p>
            <p>mol_weight: &quot;165.1891&quot;</p>
            <p>name: &quot;L-Phenylalanine (Phe-L)&quot;</p>
            <p>source: &quot;KEGG&quot;</p>
            <p>templateID: &quot;phe-L&quot;</p>
          </html>
        </notes>
      </species>
      <species id="M_H__43___c" name="Proton (H+)" compartment="C_c" hasOnlySubstanceUnits="false" boundaryCondition="false" constant="false" fbc:charge="1" fbc:chemicalFormula="H">
        <notes>
          <html xmlns="http://www.w3.org/1999/xhtml">
            <p>KEGG: &quot;C00080&quot;</p>
            <p>charge: 1</p>
            <p>formula: &quot;H&quot;</p>
            <p>id: &quot;C00080&quot;</p>
            <p>mol_weight: &quot;1.0079&quot;</p>
            <p>name: &quot;Proton (H+)&quot;</p>
            <p>source: &quot;KEGG&quot;</p>
            <p>templateID: &quot;h&quot;</p>
          </html>
        </notes>
      </species>
      <species id="M_H__43___e" name="Proton (H+)" compartment="C_e" hasOnlySubstanceUnits="false" boundaryCondition="false" constant="false" fbc:charge="1" fbc:chemicalFormula="H">
        <notes>
          <html xmlns="http://www.w3.org/1999/xhtml">
            <p>KEGG: &quot;C00080&quot;</p>
            <p>charge: 1</p>
            <p>formula: &quot;H&quot;</p>
            <p>id: &quot;C00080&quot;</p>
            <p>mol_weight: &quot;1.0079&quot;</p>
            <p>name: &quot;Proton (H+)&quot;</p>
            <p>source: &quot;KEGG&quot;</p>
            <p>templateID: &quot;h&quot;</p>
          </html>
        </notes>
      </species>
      <species id="M_ITP_c" name="ITP" compartment="C_c" hasOnlySubstanceUnits="false" boundaryCondition="false" constant="false" fbc:charge="0" fbc:chemicalFormula="C10H15N4O14P3">
        <notes>
          <html xmlns="http://www.w3.org/1999/xhtml">
            <p>KEGG: &quot;C00081&quot;</p>
            <p>charge: 0</p>
            <p>formula: &quot;C10H15N4O14P3&quot;</p>
            <p>id: &quot;C00081&quot;</p>
            <p>mol_weight: &quot;508.1658&quot;</p>
            <p>name: &quot;ITP&quot;</p>
            <p>source: &quot;KEGG&quot;</p>
            <p>templateID: &quot;itp&quot;</p>
          </html>
        </notes>
      </species>
      <species id="M_Tyr__45__L_c" name="L-Tyrosine (Tyr-L)" compartment="C_c" hasOnlySubstanceUnits="false" boundaryCondition="false" constant="false" fbc:charge="0" fbc:chemicalFormula="C9H11NO3">
        <notes>
          <html xmlns="http://www.w3.org/1999/xhtml">
            <p>KEGG: &quot;C00082&quot;</p>
            <p>charge: 0</p>
            <p>formula: &quot;C9H11NO3&quot;</p>
            <p>id: &quot;C00082&quot;</p>
            <p>mol_weight: &quot;181.1885&quot;</p>
            <p>name: &quot;L-Tyrosine (Tyr-L)&quot;</p>
            <p>source: &quot;KEGG&quot;</p>
            <p>templateID: &quot;tyr-L&quot;</p>
          </html>
        </notes>
      </species>
      <species id="M_Tyr__45__L_e" name="L-Tyrosine (Tyr-L)" compartment="C_e" hasOnlySubstanceUnits="false" boundaryCondition="false" constant="false" fbc:charge="0" fbc:chemicalFormula="C9H11NO3">
        <notes>
          <html xmlns="http://www.w3.org/1999/xhtml">
            <p>KEGG: &quot;C00082&quot;</p>
            <p>charge: 0</p>
            <p>formula: &quot;C9H11NO3&quot;</p>
            <p>id: &quot;C00082&quot;</p>
            <p>mol_weight: &quot;181.1885&quot;</p>
            <p>name: &quot;L-Tyrosine (Tyr-L)&quot;</p>
            <p>source: &quot;KEGG&quot;</p>
            <p>templateID: &quot;tyr-L&quot;</p>
          </html>
        </notes>
      </species>
      <species id="M_Acetaldehyde_c" name="Acetaldehyde" compartment="C_c" hasOnlySubstanceUnits="false" boundaryCondition="false" constant="false" fbc:charge="0" fbc:chemicalFormula="C2H4O">
        <notes>
          <html xmlns="http://www.w3.org/1999/xhtml">
            <p>KEGG: &quot;C00084&quot;</p>
            <p>charge: 0</p>
            <p>formula: &quot;C2H4O&quot;</p>
            <p>id: &quot;C00084&quot;</p>
            <p>mol_weight: &quot;44.0526&quot;</p>
            <p>name: &quot;Acetaldehyde&quot;</p>
            <p>source: &quot;KEGG&quot;</p>
            <p>templateID: &quot;acald&quot;</p>
          </html>
        </notes>
      </species>
      <species id="M_F6P_c" name="D-Fructose 6-phosphate (F6P)" compartment="C_c" hasOnlySubstanceUnits="false" boundaryCondition="false" constant="false" fbc:charge="0" fbc:chemicalFormula="C6H13O9P">
        <notes>
          <html xmlns="http://www.w3.org/1999/xhtml">
            <p>KEGG: &quot;C00085&quot;</p>
            <p>charge: 0</p>
            <p>formula: &quot;C6H13O9P&quot;</p>
            <p>id: &quot;C00085&quot;</p>
            <p>mol_weight: &quot;260.1358&quot;</p>
            <p>name: &quot;D-Fructose 6-phosphate (F6P)&quot;</p>
            <p>source: &quot;KEGG&quot;</p>
            <p>templateID: &quot;f6p&quot;</p>
          </html>
        </notes>
      </species>
      <species id="M_Urea_c" name="Urea" compartment="C_c" hasOnlySubstanceUnits="false" boundaryCondition="false" constant="false" fbc:charge="0" fbc:chemicalFormula="CH4N2O">
        <notes>
          <html xmlns="http://www.w3.org/1999/xhtml">
            <p>KEGG: &quot;C00086&quot;</p>
            <p>charge: 0</p>
            <p>formula: &quot;CH4N2O&quot;</p>
            <p>id: &quot;C00086&quot;</p>
            <p>mol_weight: &quot;60.0553&quot;</p>
            <p>name: &quot;Urea&quot;</p>
            <p>source: &quot;KEGG&quot;</p>
            <p>templateID: &quot;urea&quot;</p>
          </html>
        </notes>
      </species>
      <species id="M_Urea_e" name="Urea" compartment="C_e" hasOnlySubstanceUnits="false" boundaryCondition="false" constant="false" fbc:charge="0" fbc:chemicalFormula="CH4N2O">
        <notes>
          <html xmlns="http://www.w3.org/1999/xhtml">
            <p>KEGG: &quot;C00086&quot;</p>
            <p>charge: 0</p>
            <p>formula: &quot;CH4N2O&quot;</p>
            <p>id: &quot;C00086&quot;</p>
            <p>mol_weight: &quot;60.0553&quot;</p>
            <p>name: &quot;Urea&quot;</p>
            <p>source: &quot;KEGG&quot;</p>
            <p>templateID: &quot;urea&quot;</p>
          </html>
        </notes>
      </species>
      <species id="M_Sulfur_c" name="Sulfur" compartment="C_c" hasOnlySubstanceUnits="false" boundaryCondition="false" constant="false" fbc:charge="0" fbc:chemicalFormula="S">
        <notes>
          <html xmlns="http://www.w3.org/1999/xhtml">
            <p>KEGG: &quot;C00087&quot;</p>
            <p>charge: 0</p>
            <p>formula: &quot;S&quot;</p>
            <p>id: &quot;C00087&quot;</p>
            <p>mol_weight: &quot;32.065&quot;</p>
            <p>name: &quot;Sulfur&quot;</p>
            <p>source: &quot;KEGG&quot;</p>
          </html>
        </notes>
      </species>
      <species id="M_Sulfur_e" name="Sulfur" compartment="C_e" hasOnlySubstanceUnits="false" boundaryCondition="false" constant="false" fbc:charge="0" fbc:chemicalFormula="S">
        <notes>
          <html xmlns="http://www.w3.org/1999/xhtml">
            <p>KEGG: &quot;C00087&quot;</p>
            <p>charge: 0</p>
            <p>formula: &quot;S&quot;</p>
            <p>id: &quot;C00087&quot;</p>
            <p>mol_weight: &quot;32.065&quot;</p>
            <p>name: &quot;Sulfur&quot;</p>
            <p>source: &quot;KEGG&quot;</p>
          </html>
        </notes>
      </species>
      <species id="M_Sucrose_c" name="Sucrose" compartment="C_e" hasOnlySubstanceUnits="false" boundaryCondition="false" constant="false" fbc:charge="0" fbc:chemicalFormula="C12H22O11">
        <notes>
          <html xmlns="http://www.w3.org/1999/xhtml">
            <p>charge: 0</p>
            <p>formula: &quot;C12H22O11&quot;</p>
            <p>id: &quot;C00089&quot;</p>
            <p>mol_weight: &quot;342.2965&quot;</p>
            <p>name: &quot;Sucrose&quot;</p>
            <p>names: [&quot;Sucrose&quot;, &quot;Cane sugar&quot;, &quot;Saccharose&quot;, &quot;1-alpha-D-Glucopyranosyl-2-beta-D-fructofuranoside&quot;]</p>
            <p>source: &quot;KEGG&quot;</p>
          </html>
        </notes>
      </species>
      <species id="M_Sucrose_e" name="Sucrose" compartment="C_c" hasOnlySubstanceUnits="false" boundaryCondition="false" constant="false" fbc:charge="0" fbc:chemicalFormula="C12H22O11">
        <notes>
          <html xmlns="http://www.w3.org/1999/xhtml">
            <p>charge: 0</p>
            <p>formula: &quot;C12H22O11&quot;</p>
            <p>id: &quot;C00089&quot;</p>
            <p>mol_weight: &quot;342.2965&quot;</p>
            <p>name: &quot;Sucrose&quot;</p>
            <p>names: [&quot;Sucrose&quot;, &quot;Cane sugar&quot;, &quot;Saccharose&quot;, &quot;1-alpha-D-Glucopyranosyl-2-beta-D-fructofuranoside&quot;]</p>
            <p>source: &quot;KEGG&quot;</p>
          </html>
        </notes>
      </species>
      <species id="M_SucCoA_c" name="Succinyl-CoA (SucCoA)" compartment="C_c" hasOnlySubstanceUnits="false" boundaryCondition="false" constant="false" fbc:charge="0" fbc:chemicalFormula="C25H40N7O19P3S">
        <notes>
          <html xmlns="http://www.w3.org/1999/xhtml">
            <p>KEGG: &quot;C00091&quot;</p>
            <p>charge: 0</p>
            <p>formula: &quot;C25H40N7O19P3S&quot;</p>
            <p>id: &quot;C00091&quot;</p>
            <p>mol_weight: &quot;867.6069&quot;</p>
            <p>name: &quot;Succinyl-CoA (SucCoA)&quot;</p>
            <p>source: &quot;KEGG&quot;</p>
          </html>
        </notes>
      </species>
      <species id="M_G6P_c" name="D-Glucose 6-phosphate (G6P)" compartment="C_c" hasOnlySubstanceUnits="false" boundaryCondition="false" constant="false" fbc:charge="0" fbc:chemicalFormula="C6H13O9P">
        <notes>
          <html xmlns="http://www.w3.org/1999/xhtml">
            <p>KEGG: &quot;C00092&quot;</p>
            <p>charge: 0</p>
            <p>formula: &quot;C6H13O9P&quot;</p>
            <p>id: &quot;C00092&quot;</p>
            <p>mol_weight: &quot;260.1358&quot;</p>
            <p>name: &quot;D-Glucose 6-phosphate (G6P)&quot;</p>
            <p>source: &quot;KEGG&quot;</p>
            <p>templateID: &quot;g6p&quot;</p>
          </html>
        </notes>
      </species>
      <species id="M_G3P" name="sn-Glycerol 3-phosphate" compartment="C_c" hasOnlySubstanceUnits="false" boundaryCondition="false" constant="false" fbc:charge="0" fbc:chemicalFormula="C3H9O6P">
        <notes>
          <html xmlns="http://www.w3.org/1999/xhtml">
            <p>KEGG: &quot;C00093&quot;</p>
            <p>charge: 0</p>
            <p>formula: &quot;C3H9O6P&quot;</p>
            <p>id: &quot;C00093&quot;</p>
            <p>mol_weight: &quot;172.0737&quot;</p>
            <p>name: &quot;sn-Glycerol 3-phosphate&quot;</p>
            <p>source: &quot;KEGG&quot;</p>
          </html>
        </notes>
      </species>
      <species id="M_Sulfite_c" name="Sulfite" compartment="C_c" hasOnlySubstanceUnits="false" boundaryCondition="false" constant="false" fbc:charge="0" fbc:chemicalFormula="H2SO3">
        <notes>
          <html xmlns="http://www.w3.org/1999/xhtml">
            <p>KEGG: &quot;C00094&quot;</p>
            <p>charge: 0</p>
            <p>formula: &quot;H2SO3&quot;</p>
            <p>id: &quot;C00094&quot;</p>
            <p>mol_weight: &quot;82.0791&quot;</p>
            <p>name: &quot;Sulfite&quot;</p>
            <p>source: &quot;KEGG&quot;</p>
            <p>templateID: &quot;so3&quot;</p>
          </html>
        </notes>
      </species>
      <species id="M_Sulfite_e" name="Sulfite" compartment="C_e" hasOnlySubstanceUnits="false" boundaryCondition="false" constant="false" fbc:charge="0" fbc:chemicalFormula="H2SO3">
        <notes>
          <html xmlns="http://www.w3.org/1999/xhtml">
            <p>KEGG: &quot;C00094&quot;</p>
            <p>charge: 0</p>
            <p>formula: &quot;H2SO3&quot;</p>
            <p>id: &quot;C00094&quot;</p>
            <p>mol_weight: &quot;82.0791&quot;</p>
            <p>name: &quot;Sulfite&quot;</p>
            <p>source: &quot;KEGG&quot;</p>
            <p>templateID: &quot;so3&quot;</p>
          </html>
        </notes>
      </species>
      <species id="M_D__45__Fructose_c" name="D-Fructose" compartment="C_e" hasOnlySubstanceUnits="false" boundaryCondition="false" constant="false" fbc:charge="0" fbc:chemicalFormula="C6H12O6">
        <notes>
          <html xmlns="http://www.w3.org/1999/xhtml">
            <p>charge: 0</p>
            <p>comment: &quot;D-Fructose (pyranose) [CPD:C05003]\nD-Fructose (open-chain) [CPD:C10906]\nL-Fructose [CPD:C01719]&quot;</p>
            <p>formula: &quot;C6H12O6&quot;</p>
            <p>id: &quot;C00095&quot;</p>
            <p>mol_weight: &quot;180.1559&quot;</p>
            <p>name: &quot;D-Fructose&quot;</p>
            <p>names: [&quot;D-Fructose&quot;, &quot;Levulose&quot;, &quot;Fruit sugar&quot;, &quot;D-arabino-Hexulose&quot;]</p>
            <p>source: &quot;KEGG&quot;</p>
          </html>
        </notes>
      </species>
      <species id="M_D__45__Fructose_e" name="D-Fructose" compartment="C_c" hasOnlySubstanceUnits="false" boundaryCondition="false" constant="false" fbc:charge="0" fbc:chemicalFormula="C6H12O6">
        <notes>
          <html xmlns="http://www.w3.org/1999/xhtml">
            <p>charge: 0</p>
            <p>comment: &quot;D-Fructose (pyranose) [CPD:C05003]\nD-Fructose (open-chain) [CPD:C10906]\nL-Fructose [CPD:C01719]&quot;</p>
            <p>formula: &quot;C6H12O6&quot;</p>
            <p>id: &quot;C00095&quot;</p>
            <p>mol_weight: &quot;180.1559&quot;</p>
            <p>name: &quot;D-Fructose&quot;</p>
            <p>names: [&quot;D-Fructose&quot;, &quot;Levulose&quot;, &quot;Fruit sugar&quot;, &quot;D-arabino-Hexulose&quot;]</p>
            <p>source: &quot;KEGG&quot;</p>
          </html>
        </notes>
      </species>
      <species id="M_GDP__45__D__45__mannose_c" name="GDP-D-mannose" compartment="C_c" hasOnlySubstanceUnits="false" boundaryCondition="false" constant="false" fbc:charge="0" fbc:chemicalFormula="C16H25N5O16P2">
        <notes>
          <html xmlns="http://www.w3.org/1999/xhtml">
            <p>KEGG: &quot;C00096&quot;</p>
            <p>charge: 0</p>
            <p>formula: &quot;C16H25N5O16P2&quot;</p>
            <p>id: &quot;C00096&quot;</p>
            <p>mol_weight: &quot;605.3411&quot;</p>
            <p>name: &quot;GDP-D-mannose&quot;</p>
            <p>source: &quot;KEGG&quot;</p>
            <p>templateID: &quot;gdpmann&quot;</p>
          </html>
        </notes>
      </species>
      <species id="M_Cys__45__L_c" name="L-Cysteine (Cys-L)" compartment="C_c" hasOnlySubstanceUnits="false" boundaryCondition="false" constant="false" fbc:charge="0" fbc:chemicalFormula="C3H7NO2S">
        <notes>
          <html xmlns="http://www.w3.org/1999/xhtml">
            <p>KEGG: &quot;C00097&quot;</p>
            <p>charge: 0</p>
            <p>formula: &quot;C3H7NO2S&quot;</p>
            <p>id: &quot;C00097&quot;</p>
            <p>mol_weight: &quot;121.1582&quot;</p>
            <p>name: &quot;L-Cysteine (Cys-L)&quot;</p>
            <p>source: &quot;KEGG&quot;</p>
            <p>templateID: &quot;cys-L&quot;</p>
          </html>
        </notes>
      </species>
      <species id="M_Cys__45__L_e" name="L-Cysteine (Cys-L)" compartment="C_e" hasOnlySubstanceUnits="false" boundaryCondition="false" constant="false" fbc:charge="0" fbc:chemicalFormula="C3H7NO2S">
        <notes>
          <html xmlns="http://www.w3.org/1999/xhtml">
            <p>KEGG: &quot;C00097&quot;</p>
            <p>charge: 0</p>
            <p>formula: &quot;C3H7NO2S&quot;</p>
            <p>id: &quot;C00097&quot;</p>
            <p>mol_weight: &quot;121.1582&quot;</p>
            <p>name: &quot;L-Cysteine (Cys-L)&quot;</p>
            <p>source: &quot;KEGG&quot;</p>
            <p>templateID: &quot;cys-L&quot;</p>
          </html>
        </notes>
      </species>
      <species id="M_Ala__45__beta_c" name="beta-Alanine (Ala-beta)" compartment="C_c" hasOnlySubstanceUnits="false" boundaryCondition="false" constant="false" fbc:charge="0" fbc:chemicalFormula="C3H7NO2">
        <notes>
          <html xmlns="http://www.w3.org/1999/xhtml">
            <p>KEGG: &quot;C00099&quot;</p>
            <p>charge: 0</p>
            <p>formula: &quot;C3H7NO2&quot;</p>
            <p>id: &quot;C00099&quot;</p>
            <p>mol_weight: &quot;89.0932&quot;</p>
            <p>name: &quot;beta-Alanine (Ala-beta)&quot;</p>
            <p>source: &quot;KEGG&quot;</p>
            <p>templateID: &quot;ala-B&quot;</p>
          </html>
        </notes>
      </species>
      <species id="M_THF_c" name="5,6,7,8-Tetrahydrofolate (THF)" compartment="C_c" hasOnlySubstanceUnits="false" boundaryCondition="false" constant="false" fbc:charge="0" fbc:chemicalFormula="C19H23N7O6">
        <notes>
          <html xmlns="http://www.w3.org/1999/xhtml">
            <p>KEGG: &quot;C00101&quot;</p>
            <p>charge: 0</p>
            <p>formula: &quot;C19H23N7O6&quot;</p>
            <p>id: &quot;C00101&quot;</p>
            <p>mol_weight: &quot;445.4292&quot;</p>
            <p>name: &quot;5,6,7,8-Tetrahydrofolate (THF)&quot;</p>
            <p>source: &quot;KEGG&quot;</p>
            <p>templateID: &quot;thf&quot;</p>
          </html>
        </notes>
      </species>
      <species id="M_G1P_c" name="D-Glucose 1-phosphate (G1P)" compartment="C_c" hasOnlySubstanceUnits="false" boundaryCondition="false" constant="false" fbc:charge="0" fbc:chemicalFormula="C6H13O9P">
        <notes>
          <html xmlns="http://www.w3.org/1999/xhtml">
            <p>KEGG: &quot;C00103&quot;</p>
            <p>charge: 0</p>
            <p>formula: &quot;C6H13O9P&quot;</p>
            <p>id: &quot;C00103&quot;</p>
            <p>mol_weight: &quot;260.1358&quot;</p>
            <p>name: &quot;D-Glucose 1-phosphate (G1P)&quot;</p>
            <p>source: &quot;KEGG&quot;</p>
            <p>templateID: &quot;g1p&quot;</p>
          </html>
        </notes>
      </species>
      <species id="M_IDP_c" name="IDP" compartment="C_c" hasOnlySubstanceUnits="false" boundaryCondition="false" constant="false" fbc:charge="0" fbc:chemicalFormula="C10H14N4O11P2">
        <notes>
          <html xmlns="http://www.w3.org/1999/xhtml">
            <p>KEGG: &quot;C00104&quot;</p>
            <p>charge: 0</p>
            <p>formula: &quot;C10H14N4O11P2&quot;</p>
            <p>id: &quot;C00104&quot;</p>
            <p>mol_weight: &quot;428.1859&quot;</p>
            <p>name: &quot;IDP&quot;</p>
            <p>source: &quot;KEGG&quot;</p>
            <p>templateID: &quot;idp&quot;</p>
          </html>
        </notes>
      </species>
      <species id="M_UMP_c" name="UMP" compartment="C_c" hasOnlySubstanceUnits="false" boundaryCondition="false" constant="false" fbc:charge="0" fbc:chemicalFormula="C9H13N2O9P">
        <notes>
          <html xmlns="http://www.w3.org/1999/xhtml">
            <p>KEGG: &quot;C00105&quot;</p>
            <p>charge: 0</p>
            <p>formula: &quot;C9H13N2O9P&quot;</p>
            <p>id: &quot;C00105&quot;</p>
            <p>mol_weight: &quot;324.1813&quot;</p>
            <p>name: &quot;UMP&quot;</p>
            <p>source: &quot;KEGG&quot;</p>
            <p>templateID: &quot;ump&quot;</p>
          </html>
        </notes>
      </species>
      <species id="M_Uracil_c" name="Uracil" compartment="C_c" hasOnlySubstanceUnits="false" boundaryCondition="false" constant="false" fbc:charge="0" fbc:chemicalFormula="C4H4N2O2">
        <notes>
          <html xmlns="http://www.w3.org/1999/xhtml">
            <p>KEGG: &quot;C00106&quot;</p>
            <p>charge: 0</p>
            <p>formula: &quot;C4H4N2O2&quot;</p>
            <p>id: &quot;C00106&quot;</p>
            <p>mol_weight: &quot;112.0868&quot;</p>
            <p>name: &quot;Uracil&quot;</p>
            <p>source: &quot;KEGG&quot;</p>
            <p>templateID: &quot;ura&quot;</p>
          </html>
        </notes>
      </species>
      <species id="M_Uracil_e" name="Uracil" compartment="C_e" hasOnlySubstanceUnits="false" boundaryCondition="false" constant="false" fbc:charge="0" fbc:chemicalFormula="C4H4N2O2">
        <notes>
          <html xmlns="http://www.w3.org/1999/xhtml">
            <p>KEGG: &quot;C00106&quot;</p>
            <p>charge: 0</p>
            <p>formula: &quot;C4H4N2O2&quot;</p>
            <p>id: &quot;C00106&quot;</p>
            <p>mol_weight: &quot;112.0868&quot;</p>
            <p>name: &quot;Uracil&quot;</p>
            <p>source: &quot;KEGG&quot;</p>
            <p>templateID: &quot;ura&quot;</p>
          </html>
        </notes>
      </species>
      <species id="M_Anthranilate_c" name="Anthranilate" compartment="C_c" hasOnlySubstanceUnits="false" boundaryCondition="false" constant="false" fbc:charge="0" fbc:chemicalFormula="C7H7NO2">
        <notes>
          <html xmlns="http://www.w3.org/1999/xhtml">
            <p>charge: 0</p>
            <p>formula: &quot;C7H7NO2&quot;</p>
            <p>id: &quot;C00108&quot;</p>
            <p>mol_weight: &quot;137.136&quot;</p>
            <p>name: &quot;Anthranilate&quot;</p>
            <p>names: [&quot;Anthranilate&quot;, &quot;Anthranilic acid&quot;, &quot;o-Aminobenzoic acid&quot;, &quot;Vitamin L1&quot;, &quot;2-Aminobenzoate&quot;]</p>
            <p>source: &quot;KEGG&quot;</p>
          </html>
        </notes>
      </species>
      <species id="M_2__45__Oxobut_c" name="2-Oxobutanoate" compartment="C_c" hasOnlySubstanceUnits="false" boundaryCondition="false" constant="false" fbc:charge="0" fbc:chemicalFormula="C4H6O3">
        <notes>
          <html xmlns="http://www.w3.org/1999/xhtml">
            <p>KEGG: &quot;C00109&quot;</p>
            <p>charge: 0</p>
            <p>formula: &quot;C4H6O3&quot;</p>
            <p>id: &quot;C00109&quot;</p>
            <p>mol_weight: &quot;102.0886&quot;</p>
            <p>name: &quot;2-Oxobutanoate&quot;</p>
            <p>source: &quot;KEGG&quot;</p>
            <p>templateID: &quot;2obut&quot;</p>
          </html>
        </notes>
      </species>
      <species id="M_Dol__45__P_c" name="Dolichyl phosphate" compartment="C_c" hasOnlySubstanceUnits="false" boundaryCondition="false" constant="false" fbc:charge="0" fbc:chemicalFormula="C20H37O4P">
        <notes>
          <html xmlns="http://www.w3.org/1999/xhtml">
            <p>KEGG: &quot;C00110&quot;</p>
            <p>charge: 0</p>
            <p>formula: &quot;C20H37O4P&quot;</p>
            <p>id: &quot;C00110&quot;</p>
            <p>name: &quot;Dolichyl phosphate&quot;</p>
            <p>source: &quot;KEGG&quot;</p>
          </html>
        </notes>
      </species>
      <species id="M_DHAP_c" name="Dihydroxyacetone phosphate (DHAP)" compartment="C_c" hasOnlySubstanceUnits="false" boundaryCondition="false" constant="false" fbc:charge="0" fbc:chemicalFormula="C3H7O6P">
        <notes>
          <html xmlns="http://www.w3.org/1999/xhtml">
            <p>KEGG: &quot;C00111&quot;</p>
            <p>charge: 0</p>
            <p>formula: &quot;C3H7O6P&quot;</p>
            <p>id: &quot;C00111&quot;</p>
            <p>mol_weight: &quot;170.0578&quot;</p>
            <p>name: &quot;Dihydroxyacetone phosphate (DHAP)&quot;</p>
            <p>names: &quot;Glycerone phosphate&quot;</p>
            <p>source: &quot;KEGG&quot;</p>
            <p>templateID: &quot;dhap&quot;</p>
          </html>
        </notes>
      </species>
      <species id="M_CDP_c" name="CDP" compartment="C_c" hasOnlySubstanceUnits="false" boundaryCondition="false" constant="false" fbc:charge="0" fbc:chemicalFormula="C9H15N3O11P2">
        <notes>
          <html xmlns="http://www.w3.org/1999/xhtml">
            <p>KEGG: &quot;C00112&quot;</p>
            <p>charge: 0</p>
            <p>formula: &quot;C9H15N3O11P2&quot;</p>
            <p>id: &quot;C00112&quot;</p>
            <p>mol_weight: &quot;403.1764&quot;</p>
            <p>name: &quot;CDP&quot;</p>
            <p>source: &quot;KEGG&quot;</p>
            <p>templateID: &quot;cdp&quot;</p>
          </html>
        </notes>
      </species>
      <species id="M_PQQ_c" name="Pyrrolo-quinoline quinone (PQQ)" compartment="C_e" hasOnlySubstanceUnits="false" boundaryCondition="false" constant="false" fbc:charge="0" fbc:chemicalFormula="C14H6N2O8">
        <notes>
          <html xmlns="http://www.w3.org/1999/xhtml">
            <p>charge: 0</p>
            <p>formula: &quot;C14H6N2O8&quot;</p>
            <p>id: &quot;C00113&quot;</p>
            <p>mol_weight: &quot;330.206&quot;</p>
            <p>name: &quot;Pyrrolo-quinoline quinone (PQQ)&quot;</p>
            <p>names: [&quot;PQQ&quot;, &quot;Pyrrolo-quinoline quinone&quot;, &quot;Pyrroloquinoline-quinone&quot;, &quot;Pyrroloquinoline quinone&quot;, &quot;4,5-Dioxo-4,5-dihydro-1H-pyrrolo[2,3-f]quinoline-2,7,9-tricarboxylate&quot;, &quot;Methoxatin&quot;]</p>
            <p>source: &quot;KEGG&quot;</p>
          </html>
        </notes>
      </species>
      <species id="M_PQQ_e" name="Pyrrolo-quinoline quinone (PQQ)" compartment="C_c" hasOnlySubstanceUnits="false" boundaryCondition="false" constant="false" fbc:charge="0" fbc:chemicalFormula="C14H6N2O8">
        <notes>
          <html xmlns="http://www.w3.org/1999/xhtml">
            <p>charge: 0</p>
            <p>formula: &quot;C14H6N2O8&quot;</p>
            <p>id: &quot;C00113&quot;</p>
            <p>mol_weight: &quot;330.206&quot;</p>
            <p>name: &quot;Pyrrolo-quinoline quinone (PQQ)&quot;</p>
            <p>names: [&quot;PQQ&quot;, &quot;Pyrrolo-quinoline quinone&quot;, &quot;Pyrroloquinoline-quinone&quot;, &quot;Pyrroloquinoline quinone&quot;, &quot;4,5-Dioxo-4,5-dihydro-1H-pyrrolo[2,3-f]quinoline-2,7,9-tricarboxylate&quot;, &quot;Methoxatin&quot;]</p>
            <p>source: &quot;KEGG&quot;</p>
          </html>
        </notes>
      </species>
      <species id="M_Choline_c" name="Choline" compartment="C_e" hasOnlySubstanceUnits="false" boundaryCondition="false" constant="false" fbc:charge="0" fbc:chemicalFormula="C5H14NO">
        <notes>
          <html xmlns="http://www.w3.org/1999/xhtml">
            <p>KEGG: &quot;C00114&quot;</p>
            <p>charge: 0</p>
            <p>formula: &quot;C5H14NO&quot;</p>
            <p>id: &quot;C00114&quot;</p>
            <p>mol_weight: &quot;104.1708&quot;</p>
            <p>name: &quot;Choline&quot;</p>
            <p>source: &quot;KEGG&quot;</p>
          </html>
        </notes>
      </species>
      <species id="M_Choline_e" name="Choline" compartment="C_c" hasOnlySubstanceUnits="false" boundaryCondition="false" constant="false" fbc:charge="0" fbc:chemicalFormula="C5H14NO">
        <notes>
          <html xmlns="http://www.w3.org/1999/xhtml">
            <p>KEGG: &quot;C00114&quot;</p>
            <p>charge: 0</p>
            <p>formula: &quot;C5H14NO&quot;</p>
            <p>id: &quot;C00114&quot;</p>
            <p>mol_weight: &quot;104.1708&quot;</p>
            <p>name: &quot;Choline&quot;</p>
            <p>source: &quot;KEGG&quot;</p>
          </html>
        </notes>
      </species>
      <species id="M_Glycerol_c" name="Glycerol" compartment="C_c" hasOnlySubstanceUnits="false" boundaryCondition="false" constant="false" fbc:charge="0" fbc:chemicalFormula="C3H8O3">
        <notes>
          <html xmlns="http://www.w3.org/1999/xhtml">
            <p>KEGG: &quot;C00116&quot;</p>
            <p>charge: 0</p>
            <p>formula: &quot;C3H8O3&quot;</p>
            <p>id: &quot;C00116&quot;</p>
            <p>mol_weight: &quot;92.0938&quot;</p>
            <p>name: &quot;Glycerol&quot;</p>
            <p>source: &quot;KEGG&quot;</p>
            <p>templateID: &quot;glyc&quot;</p>
          </html>
        </notes>
      </species>
      <species id="M_R5P_c" name="alpha-D-Ribose 5-phosphate (R5P)" compartment="C_c" hasOnlySubstanceUnits="false" boundaryCondition="false" constant="false" fbc:charge="0" fbc:chemicalFormula="C5H11O8P">
        <notes>
          <html xmlns="http://www.w3.org/1999/xhtml">
            <p>KEGG: &quot;C00117&quot;</p>
            <p>charge: 0</p>
            <p>formula: &quot;C5H11O8P&quot;</p>
            <p>id: &quot;C00117&quot;</p>
            <p>mol_weight: &quot;230.1098&quot;</p>
            <p>name: &quot;alpha-D-Ribose 5-phosphate (R5P)&quot;</p>
            <p>source: &quot;KEGG&quot;</p>
            <p>templateID: &quot;r5p&quot;</p>
          </html>
        </notes>
      </species>
      <species id="M_GAP_c" name="Glyceraldehyde 3-phosphate (GAP)" compartment="C_c" hasOnlySubstanceUnits="false" boundaryCondition="false" constant="false" fbc:charge="0" fbc:chemicalFormula="C3H7O6P">
        <notes>
          <html xmlns="http://www.w3.org/1999/xhtml">
            <p>KEGG: &quot;C00118&quot;</p>
            <p>charge: 0</p>
            <p>formula: &quot;C3H7O6P&quot;</p>
            <p>id: &quot;C00118&quot;</p>
            <p>mol_weight: &quot;170.0578&quot;</p>
            <p>name: &quot;Glyceraldehyde 3-phosphate (GAP)&quot;</p>
            <p>source: &quot;KEGG&quot;</p>
            <p>templateID: &quot;g3p&quot;</p>
          </html>
        </notes>
      </species>
      <species id="M_PRPP_c" name="5-Phospho-alpha-D-ribose 1-diphosphate (PRPP)" compartment="C_c" hasOnlySubstanceUnits="false" boundaryCondition="false" constant="false" fbc:charge="0" fbc:chemicalFormula="C5H13O14P3">
        <notes>
          <html xmlns="http://www.w3.org/1999/xhtml">
            <p>KEGG: &quot;C00119&quot;</p>
            <p>charge: 0</p>
            <p>formula: &quot;C5H13O14P3&quot;</p>
            <p>id: &quot;C00119&quot;</p>
            <p>mol_weight: &quot;390.0696&quot;</p>
            <p>name: &quot;5-Phospho-alpha-D-ribose 1-diphosphate (PRPP)&quot;</p>
            <p>source: &quot;KEGG&quot;</p>
            <p>templateID: &quot;prpp&quot;</p>
          </html>
        </notes>
      </species>
      <species id="M_Biotin_c" name="Biotin" compartment="C_c" hasOnlySubstanceUnits="false" boundaryCondition="false" constant="false" fbc:charge="0" fbc:chemicalFormula="C10H16N2O3S">
        <notes>
          <html xmlns="http://www.w3.org/1999/xhtml">
            <p>KEGG: &quot;C00120&quot;</p>
            <p>charge: 0</p>
            <p>formula: &quot;C10H16N2O3S&quot;</p>
            <p>id: &quot;C00120&quot;</p>
            <p>mol_weight: &quot;244.3106&quot;</p>
            <p>name: &quot;Biotin&quot;</p>
            <p>source: &quot;KEGG&quot;</p>
            <p>templateID: &quot;btn&quot;</p>
          </html>
        </notes>
      </species>
      <species id="M_Biotin_e" name="Biotin" compartment="C_e" hasOnlySubstanceUnits="false" boundaryCondition="false" constant="false" fbc:charge="0" fbc:chemicalFormula="C10H16N2O3S">
        <notes>
          <html xmlns="http://www.w3.org/1999/xhtml">
            <p>KEGG: &quot;C00120&quot;</p>
            <p>charge: 0</p>
            <p>formula: &quot;C10H16N2O3S&quot;</p>
            <p>id: &quot;C00120&quot;</p>
            <p>mol_weight: &quot;244.3106&quot;</p>
            <p>name: &quot;Biotin&quot;</p>
            <p>source: &quot;KEGG&quot;</p>
            <p>templateID: &quot;btn&quot;</p>
          </html>
        </notes>
      </species>
      <species id="M_Fumarate_c" name="Fumarate" compartment="C_c" hasOnlySubstanceUnits="false" boundaryCondition="false" constant="false" fbc:charge="0" fbc:chemicalFormula="C4H4O4">
        <notes>
          <html xmlns="http://www.w3.org/1999/xhtml">
            <p>KEGG: &quot;C00122&quot;</p>
            <p>charge: 0</p>
            <p>formula: &quot;C4H4O4&quot;</p>
            <p>id: &quot;C00122&quot;</p>
            <p>mol_weight: &quot;116.0722&quot;</p>
            <p>name: &quot;Fumarate&quot;</p>
            <p>source: &quot;KEGG&quot;</p>
            <p>templateID: &quot;fum&quot;</p>
          </html>
        </notes>
      </species>
      <species id="M_Leu__45__L_c" name="L-Leucine (Leu-L)" compartment="C_c" hasOnlySubstanceUnits="false" boundaryCondition="false" constant="false" fbc:charge="0" fbc:chemicalFormula="C6H13NO2">
        <notes>
          <html xmlns="http://www.w3.org/1999/xhtml">
            <p>KEGG: &quot;C00123&quot;</p>
            <p>charge: 0</p>
            <p>formula: &quot;C6H13NO2&quot;</p>
            <p>id: &quot;C00123&quot;</p>
            <p>mol_weight: &quot;131.1729&quot;</p>
            <p>name: &quot;L-Leucine (Leu-L)&quot;</p>
            <p>source: &quot;KEGG&quot;</p>
            <p>templateID: &quot;leu-L&quot;</p>
          </html>
        </notes>
      </species>
      <species id="M_Leu__45__L_e" name="L-Leucine (Leu-L)" compartment="C_e" hasOnlySubstanceUnits="false" boundaryCondition="false" constant="false" fbc:charge="0" fbc:chemicalFormula="C6H13NO2">
        <notes>
          <html xmlns="http://www.w3.org/1999/xhtml">
            <p>KEGG: &quot;C00123&quot;</p>
            <p>charge: 0</p>
            <p>formula: &quot;C6H13NO2&quot;</p>
            <p>id: &quot;C00123&quot;</p>
            <p>mol_weight: &quot;131.1729&quot;</p>
            <p>name: &quot;L-Leucine (Leu-L)&quot;</p>
            <p>source: &quot;KEGG&quot;</p>
            <p>templateID: &quot;leu-L&quot;</p>
          </html>
        </notes>
      </species>
      <species id="M_D__45__Galactose_c" name="D-Galactose" compartment="C_e" hasOnlySubstanceUnits="false" boundaryCondition="false" constant="false" fbc:charge="0" fbc:chemicalFormula="C6H12O6">
        <notes>
          <html xmlns="http://www.w3.org/1999/xhtml">
            <p>charge: 0</p>
            <p>comment: &quot;Galactose [CPD:C01582]\nL-Galactose [CPD:C01825]\nalpha-D-Galactose [CPD:C00984]\nbeta-D-Galactose [CPD:C00962]&quot;</p>
            <p>formula: &quot;C6H12O6&quot;</p>
            <p>id: &quot;C00124&quot;</p>
            <p>mol_weight: &quot;180.1559&quot;</p>
            <p>name: &quot;D-Galactose&quot;</p>
            <p>names: [&quot;D-Galactose&quot;, &quot;D-Galactopyranose&quot;]</p>
            <p>source: &quot;KEGG&quot;</p>
          </html>
        </notes>
      </species>
      <species id="M_D__45__Galactose_e" name="D-Galactose" compartment="C_c" hasOnlySubstanceUnits="false" boundaryCondition="false" constant="false" fbc:charge="0" fbc:chemicalFormula="C6H12O6">
        <notes>
          <html xmlns="http://www.w3.org/1999/xhtml">
            <p>charge: 0</p>
            <p>comment: &quot;Galactose [CPD:C01582]\nL-Galactose [CPD:C01825]\nalpha-D-Galactose [CPD:C00984]\nbeta-D-Galactose [CPD:C00962]&quot;</p>
            <p>formula: &quot;C6H12O6&quot;</p>
            <p>id: &quot;C00124&quot;</p>
            <p>mol_weight: &quot;180.1559&quot;</p>
            <p>name: &quot;D-Galactose&quot;</p>
            <p>names: [&quot;D-Galactose&quot;, &quot;D-Galactopyranose&quot;]</p>
            <p>source: &quot;KEGG&quot;</p>
          </html>
        </notes>
      </species>
      <species id="M_IPP_c" name="Isopentenyl diphosphate (IPP)" compartment="C_c" hasOnlySubstanceUnits="false" boundaryCondition="false" constant="false" fbc:charge="0" fbc:chemicalFormula="C5H12O7P2">
        <notes>
          <html xmlns="http://www.w3.org/1999/xhtml">
            <p>KEGG: &quot;C00129&quot;</p>
            <p>charge: 0</p>
            <p>formula: &quot;C5H12O7P2&quot;</p>
            <p>id: &quot;C00129&quot;</p>
            <p>mol_weight: &quot;246.0921&quot;</p>
            <p>name: &quot;Isopentenyl diphosphate (IPP)&quot;</p>
            <p>source: &quot;KEGG&quot;</p>
            <p>templateID: &quot;ipdp&quot;</p>
          </html>
        </notes>
      </species>
      <species id="M_IMP_c" name="IMP" compartment="C_c" hasOnlySubstanceUnits="false" boundaryCondition="false" constant="false" fbc:charge="0" fbc:chemicalFormula="C10H13N4O8P">
        <notes>
          <html xmlns="http://www.w3.org/1999/xhtml">
            <p>KEGG: &quot;C00130&quot;</p>
            <p>charge: 0</p>
            <p>formula: &quot;C10H13N4O8P&quot;</p>
            <p>id: &quot;C00130&quot;</p>
            <p>mol_weight: &quot;348.206&quot;</p>
            <p>name: &quot;IMP&quot;</p>
            <p>source: &quot;KEGG&quot;</p>
            <p>templateID: &quot;imp&quot;</p>
          </html>
        </notes>
      </species>
      <species id="M_dATP_c" name="dATP" compartment="C_c" hasOnlySubstanceUnits="false" boundaryCondition="false" constant="false" fbc:charge="0" fbc:chemicalFormula="C10H16N5O12P3">
        <notes>
          <html xmlns="http://www.w3.org/1999/xhtml">
            <p>KEGG: &quot;C00131&quot;</p>
            <p>charge: 0</p>
            <p>formula: &quot;C10H16N5O12P3&quot;</p>
            <p>id: &quot;C00131&quot;</p>
            <p>mol_weight: &quot;491.1816&quot;</p>
            <p>name: &quot;dATP&quot;</p>
            <p>source: &quot;KEGG&quot;</p>
            <p>templateID: &quot;datp&quot;</p>
          </html>
        </notes>
      </species>
      <species id="M_Putrescine_c" name="Putrescine" compartment="C_c" hasOnlySubstanceUnits="false" boundaryCondition="false" constant="false" fbc:charge="0" fbc:chemicalFormula="C4H12N2">
        <notes>
          <html xmlns="http://www.w3.org/1999/xhtml">
            <p>KEGG: &quot;C00134&quot;</p>
            <p>charge: 0</p>
            <p>formula: &quot;C4H12N2&quot;</p>
            <p>id: &quot;C00134&quot;</p>
            <p>mol_weight: &quot;88.1515&quot;</p>
            <p>name: &quot;Putrescine&quot;</p>
            <p>source: &quot;KEGG&quot;</p>
            <p>templateID: &quot;ptrc&quot;</p>
          </html>
        </notes>
      </species>
      <species id="M_His__45__L_c" name="L-Histidine (His-L)" compartment="C_c" hasOnlySubstanceUnits="false" boundaryCondition="false" constant="false" fbc:charge="0" fbc:chemicalFormula="C6H9N3O2">
        <notes>
          <html xmlns="http://www.w3.org/1999/xhtml">
            <p>KEGG: &quot;C00135&quot;</p>
            <p>charge: 0</p>
            <p>formula: &quot;C6H9N3O2&quot;</p>
            <p>id: &quot;C00135&quot;</p>
            <p>mol_weight: &quot;155.1546&quot;</p>
            <p>name: &quot;L-Histidine (His-L)&quot;</p>
            <p>source: &quot;KEGG&quot;</p>
            <p>templateID: &quot;his-L&quot;</p>
          </html>
        </notes>
      </species>
      <species id="M_His__45__L_e" name="L-Histidine (His-L)" compartment="C_e" hasOnlySubstanceUnits="false" boundaryCondition="false" constant="false" fbc:charge="0" fbc:chemicalFormula="C6H9N3O2">
        <notes>
          <html xmlns="http://www.w3.org/1999/xhtml">
            <p>KEGG: &quot;C00135&quot;</p>
            <p>charge: 0</p>
            <p>formula: &quot;C6H9N3O2&quot;</p>
            <p>id: &quot;C00135&quot;</p>
            <p>mol_weight: &quot;155.1546&quot;</p>
            <p>name: &quot;L-Histidine (His-L)&quot;</p>
            <p>source: &quot;KEGG&quot;</p>
            <p>templateID: &quot;his-L&quot;</p>
          </html>
        </notes>
      </species>
      <species id="M_myo__45__Inositol_c" name="myo-Inositol" compartment="C_c" hasOnlySubstanceUnits="false" boundaryCondition="false" constant="false" fbc:charge="0" fbc:chemicalFormula="C6H12O6">
        <notes>
          <html xmlns="http://www.w3.org/1999/xhtml">
            <p>KEGG: &quot;C00137&quot;</p>
            <p>charge: 0</p>
            <p>formula: &quot;C6H12O6&quot;</p>
            <p>id: &quot;C00137&quot;</p>
            <p>mol_weight: &quot;180.1559&quot;</p>
            <p>name: &quot;myo-Inositol&quot;</p>
            <p>source: &quot;KEGG&quot;</p>
            <p>templateID: &quot;inost&quot;</p>
          </html>
        </notes>
      </species>
      <species id="M_Fdred_c" name="Reduced ferredoxin (2[4Fe-4S]) (Fdred)" compartment="C_c" hasOnlySubstanceUnits="false" boundaryCondition="false" constant="false" fbc:charge="2" fbc:chemicalFormula="Fe8S8X">
        <notes>
          <html xmlns="http://www.w3.org/1999/xhtml">
            <p>KEGG: &quot;C00138&quot;</p>
            <p>charge: 2</p>
            <p>formula: &quot;Fe8S8X&quot;</p>
            <p>id: &quot;C00138&quot;</p>
            <p>name: &quot;Reduced ferredoxin (2[4Fe-4S]) (Fdred)&quot;</p>
            <p>source: &quot;KEGG&quot;</p>
            <p>templateID: &quot;fdred&quot;</p>
          </html>
        </notes>
      </species>
      <species id="M_Fdox_c" name="Oxidized ferredoxin (2[4Fe-4S]) (Fdox)" compartment="C_c" hasOnlySubstanceUnits="false" boundaryCondition="false" constant="false" fbc:charge="3" fbc:chemicalFormula="Fe8S8X">
        <notes>
          <html xmlns="http://www.w3.org/1999/xhtml">
            <p>KEGG: &quot;C00139&quot;</p>
            <p>charge: 3</p>
            <p>formula: &quot;Fe8S8X&quot;</p>
            <p>id: &quot;C00139&quot;</p>
            <p>name: &quot;Oxidized ferredoxin (2[4Fe-4S]) (Fdox)&quot;</p>
            <p>source: &quot;KEGG&quot;</p>
            <p>templateID: &quot;fdox&quot;</p>
          </html>
        </notes>
      </species>
      <species id="M_GlcNAc_c" name="N-Acetyl-D-glucosamine (GlcNAc)" compartment="C_c" hasOnlySubstanceUnits="false" boundaryCondition="false" constant="false" fbc:charge="0" fbc:chemicalFormula="C8H15NO6">
        <notes>
          <html xmlns="http://www.w3.org/1999/xhtml">
            <p>KEGG: &quot;C00140&quot;</p>
            <p>charge: 0</p>
            <p>formula: &quot;C8H15NO6&quot;</p>
            <p>id: &quot;C00140&quot;</p>
            <p>mol_weight: &quot;221.2078&quot;</p>
            <p>name: &quot;N-Acetyl-D-glucosamine (GlcNAc)&quot;</p>
            <p>source: &quot;KEGG&quot;</p>
          </html>
        </notes>
      </species>
      <species id="M_OxoIV_c" name="2-Oxoisovalerate (OxoIV)" compartment="C_c" hasOnlySubstanceUnits="false" boundaryCondition="false" constant="false" fbc:charge="0" fbc:chemicalFormula="C5H8O3">
        <notes>
          <html xmlns="http://www.w3.org/1999/xhtml">
            <p>KEGG: &quot;C00141&quot;</p>
            <p>charge: 0</p>
            <p>formula: &quot;C5H8O3&quot;</p>
            <p>id: &quot;C00141&quot;</p>
            <p>mol_weight: &quot;116.1152&quot;</p>
            <p>name: &quot;2-Oxoisovalerate (OxoIV)&quot;</p>
            <p>names: &quot;3-Methyl-2-oxobutanoic acid&quot;</p>
            <p>source: &quot;KEGG&quot;</p>
          </html>
        </notes>
      </species>
      <species id="M_MLTHF_c" name="5,10-Methylenetetrahydrofolate (MLTHF)" compartment="C_c" hasOnlySubstanceUnits="false" boundaryCondition="false" constant="false" fbc:charge="0" fbc:chemicalFormula="C20H23N7O6">
        <notes>
          <html xmlns="http://www.w3.org/1999/xhtml">
            <p>KEGG: &quot;C00143&quot;</p>
            <p>charge: 0</p>
            <p>formula: &quot;C20H23N7O6&quot;</p>
            <p>id: &quot;C00143&quot;</p>
            <p>mol_weight: &quot;457.4399&quot;</p>
            <p>name: &quot;5,10-Methylenetetrahydrofolate (MLTHF)&quot;</p>
            <p>source: &quot;KEGG&quot;</p>
            <p>templateID: &quot;mlthf&quot;</p>
          </html>
        </notes>
      </species>
      <species id="M_GMP_c" name="GMP" compartment="C_c" hasOnlySubstanceUnits="false" boundaryCondition="false" constant="false" fbc:charge="0" fbc:chemicalFormula="C10H14N5O8P">
        <notes>
          <html xmlns="http://www.w3.org/1999/xhtml">
            <p>KEGG: &quot;C00144&quot;</p>
            <p>charge: 0</p>
            <p>formula: &quot;C10H14N5O8P&quot;</p>
            <p>id: &quot;C00144&quot;</p>
            <p>mol_weight: &quot;363.2206&quot;</p>
            <p>name: &quot;GMP&quot;</p>
            <p>source: &quot;KEGG&quot;</p>
            <p>templateID: &quot;gmp&quot;</p>
          </html>
        </notes>
      </species>
      <species id="M_Adenine_c" name="Adenine" compartment="C_c" hasOnlySubstanceUnits="false" boundaryCondition="false" constant="false" fbc:charge="0" fbc:chemicalFormula="C5H5N5">
        <notes>
          <html xmlns="http://www.w3.org/1999/xhtml">
            <p>KEGG: &quot;C00147&quot;</p>
            <p>charge: 0</p>
            <p>formula: &quot;C5H5N5&quot;</p>
            <p>id: &quot;C00147&quot;</p>
            <p>mol_weight: &quot;135.1267&quot;</p>
            <p>name: &quot;Adenine&quot;</p>
            <p>source: &quot;KEGG&quot;</p>
            <p>templateID: &quot;ade&quot;</p>
          </html>
        </notes>
      </species>
      <species id="M_Pro__45__L_c" name="L-Proline (Pro-L)" compartment="C_c" hasOnlySubstanceUnits="false" boundaryCondition="false" constant="false" fbc:charge="0" fbc:chemicalFormula="C5H9NO2">
        <notes>
          <html xmlns="http://www.w3.org/1999/xhtml">
            <p>KEGG: &quot;C00148&quot;</p>
            <p>charge: 0</p>
            <p>formula: &quot;C5H9NO2&quot;</p>
            <p>id: &quot;C00148&quot;</p>
            <p>mol_weight: &quot;115.1305&quot;</p>
            <p>name: &quot;L-Proline (Pro-L)&quot;</p>
            <p>source: &quot;KEGG&quot;</p>
            <p>templateID: &quot;pro-L&quot;</p>
          </html>
        </notes>
      </species>
      <species id="M_Pro__45__L_e" name="L-Proline (Pro-L)" compartment="C_e" hasOnlySubstanceUnits="false" boundaryCondition="false" constant="false" fbc:charge="0" fbc:chemicalFormula="C5H9NO2">
        <notes>
          <html xmlns="http://www.w3.org/1999/xhtml">
            <p>KEGG: &quot;C00148&quot;</p>
            <p>charge: 0</p>
            <p>formula: &quot;C5H9NO2&quot;</p>
            <p>id: &quot;C00148&quot;</p>
            <p>mol_weight: &quot;115.1305&quot;</p>
            <p>name: &quot;L-Proline (Pro-L)&quot;</p>
            <p>source: &quot;KEGG&quot;</p>
            <p>templateID: &quot;pro-L&quot;</p>
          </html>
        </notes>
      </species>
      <species id="M_L__45__Malate_c" name="L-Malate" compartment="C_c" hasOnlySubstanceUnits="false" boundaryCondition="false" constant="false" fbc:charge="0" fbc:chemicalFormula="C4H6O5">
        <notes>
          <html xmlns="http://www.w3.org/1999/xhtml">
            <p>KEGG: &quot;C00149&quot;</p>
            <p>charge: 0</p>
            <p>formula: &quot;C4H6O5&quot;</p>
            <p>id: &quot;C00149&quot;</p>
            <p>mol_weight: &quot;134.0874&quot;</p>
            <p>name: &quot;L-Malate&quot;</p>
            <p>source: &quot;KEGG&quot;</p>
            <p>templateID: &quot;mal-L&quot;</p>
          </html>
        </notes>
      </species>
      <species id="M_Asn__45__L_c" name="L-Asparagine (Asn-L)" compartment="C_c" hasOnlySubstanceUnits="false" boundaryCondition="false" constant="false" fbc:charge="0" fbc:chemicalFormula="C4H8N2O3">
        <notes>
          <html xmlns="http://www.w3.org/1999/xhtml">
            <p>KEGG: &quot;C00152&quot;</p>
            <p>charge: 0</p>
            <p>formula: &quot;C4H8N2O3&quot;</p>
            <p>id: &quot;C00152&quot;</p>
            <p>mol_weight: &quot;132.1179&quot;</p>
            <p>name: &quot;L-Asparagine (Asn-L)&quot;</p>
            <p>source: &quot;KEGG&quot;</p>
            <p>templateID: &quot;asn-L&quot;</p>
          </html>
        </notes>
      </species>
      <species id="M_Asn__45__L_e" name="L-Asparagine (Asn-L)" compartment="C_e" hasOnlySubstanceUnits="false" boundaryCondition="false" constant="false" fbc:charge="0" fbc:chemicalFormula="C4H8N2O3">
        <notes>
          <html xmlns="http://www.w3.org/1999/xhtml">
            <p>KEGG: &quot;C00152&quot;</p>
            <p>charge: 0</p>
            <p>formula: &quot;C4H8N2O3&quot;</p>
            <p>id: &quot;C00152&quot;</p>
            <p>mol_weight: &quot;132.1179&quot;</p>
            <p>name: &quot;L-Asparagine (Asn-L)&quot;</p>
            <p>source: &quot;KEGG&quot;</p>
            <p>templateID: &quot;asn-L&quot;</p>
          </html>
        </notes>
      </species>
      <species id="M_Nicotinamide_c" name="Nicotinamide" compartment="C_c" hasOnlySubstanceUnits="false" boundaryCondition="false" constant="false" fbc:charge="0" fbc:chemicalFormula="C6H6N2O">
        <notes>
          <html xmlns="http://www.w3.org/1999/xhtml">
            <p>KEGG: &quot;C00153&quot;</p>
            <p>charge: 0</p>
            <p>formula: &quot;C6H6N2O&quot;</p>
            <p>id: &quot;C00153&quot;</p>
            <p>mol_weight: &quot;122.1246&quot;</p>
            <p>name: &quot;Nicotinamide&quot;</p>
            <p>names: [&quot;Nicotinamide&quot;, &quot;Nicotinic acid amide&quot;, &quot;Niacinamide&quot;, &quot;Vitamin PP&quot;]</p>
            <p>source: &quot;KEGG&quot;</p>
          </html>
        </notes>
      </species>
      <species id="M_Nicotinamide_e" name="Nicotinamide" compartment="C_e" hasOnlySubstanceUnits="false" boundaryCondition="false" constant="false" fbc:charge="0" fbc:chemicalFormula="C6H6N2O">
        <notes>
          <html xmlns="http://www.w3.org/1999/xhtml">
            <p>KEGG: &quot;C00153&quot;</p>
            <p>charge: 0</p>
            <p>formula: &quot;C6H6N2O&quot;</p>
            <p>id: &quot;C00153&quot;</p>
            <p>mol_weight: &quot;122.1246&quot;</p>
            <p>name: &quot;Nicotinamide&quot;</p>
            <p>names: [&quot;Nicotinamide&quot;, &quot;Nicotinic acid amide&quot;, &quot;Niacinamide&quot;, &quot;Vitamin PP&quot;]</p>
            <p>source: &quot;KEGG&quot;</p>
          </html>
        </notes>
      </species>
      <species id="M_L__45__Homocysteine_c" name="L-Homocysteine" compartment="C_c" hasOnlySubstanceUnits="false" boundaryCondition="false" constant="false" fbc:charge="0" fbc:chemicalFormula="C4H9NO2S">
        <notes>
          <html xmlns="http://www.w3.org/1999/xhtml">
            <p>KEGG: &quot;C00155&quot;</p>
            <p>charge: 0</p>
            <p>formula: &quot;C4H9NO2S&quot;</p>
            <p>id: &quot;C00155&quot;</p>
            <p>mol_weight: &quot;135.1848&quot;</p>
            <p>name: &quot;L-Homocysteine&quot;</p>
            <p>source: &quot;KEGG&quot;</p>
            <p>templateID: &quot;hcys-L&quot;</p>
          </html>
        </notes>
      </species>
      <species id="M_4HBZ_c" name="4-Hydroxybenzoate (4HBZ)" compartment="C_c" hasOnlySubstanceUnits="false" boundaryCondition="false" constant="false" fbc:charge="0" fbc:chemicalFormula="C7H6O3">
        <notes>
          <html xmlns="http://www.w3.org/1999/xhtml">
            <p>KEGG: &quot;C00156&quot;</p>
            <p>charge: 0</p>
            <p>formula: &quot;C7H6O3&quot;</p>
            <p>id: &quot;C00156&quot;</p>
            <p>mol_weight: &quot;138.1207&quot;</p>
            <p>name: &quot;4-Hydroxybenzoate (4HBZ)&quot;</p>
            <p>source: &quot;KEGG&quot;</p>
            <p>templateID: &quot;4hbz&quot;</p>
          </html>
        </notes>
      </species>
      <species id="M_Citrate_c" name="Citrate" compartment="C_c" hasOnlySubstanceUnits="false" boundaryCondition="false" constant="false" fbc:charge="0" fbc:chemicalFormula="C6H8O7">
        <notes>
          <html xmlns="http://www.w3.org/1999/xhtml">
            <p>KEGG: &quot;C00158&quot;</p>
            <p>charge: 0</p>
            <p>formula: &quot;C6H8O7&quot;</p>
            <p>id: &quot;C00158&quot;</p>
            <p>mol_weight: &quot;192.1235&quot;</p>
            <p>name: &quot;Citrate&quot;</p>
            <p>source: &quot;KEGG&quot;</p>
            <p>templateID: &quot;cit&quot;</p>
          </html>
        </notes>
      </species>
      <species id="M_Citrate_e" name="Citrate" compartment="C_e" hasOnlySubstanceUnits="false" boundaryCondition="false" constant="false" fbc:charge="0" fbc:chemicalFormula="C6H8O7">
        <notes>
          <html xmlns="http://www.w3.org/1999/xhtml">
            <p>KEGG: &quot;C00158&quot;</p>
            <p>charge: 0</p>
            <p>formula: &quot;C6H8O7&quot;</p>
            <p>id: &quot;C00158&quot;</p>
            <p>mol_weight: &quot;192.1235&quot;</p>
            <p>name: &quot;Citrate&quot;</p>
            <p>source: &quot;KEGG&quot;</p>
            <p>templateID: &quot;cit&quot;</p>
          </html>
        </notes>
      </species>
      <species id="M_D__45__Mannose_c" name="D-Mannose" compartment="C_e" hasOnlySubstanceUnits="false" boundaryCondition="false" constant="false" fbc:charge="0" fbc:chemicalFormula="C6H12O6">
        <notes>
          <html xmlns="http://www.w3.org/1999/xhtml">
            <p>charge: 0</p>
            <p>formula: &quot;C6H12O6&quot;</p>
            <p>id: &quot;C00159&quot;</p>
            <p>mol_weight: &quot;180.1559&quot;</p>
            <p>name: &quot;D-Mannose&quot;</p>
            <p>names: [&quot;D-Mannose&quot;, &quot;Mannose&quot;, &quot;Seminose&quot;, &quot;Carubinose&quot;]</p>
            <p>source: &quot;KEGG&quot;</p>
          </html>
        </notes>
      </species>
      <species id="M_D__45__Mannose_e" name="D-Mannose" compartment="C_c" hasOnlySubstanceUnits="false" boundaryCondition="false" constant="false" fbc:charge="0" fbc:chemicalFormula="C6H12O6">
        <notes>
          <html xmlns="http://www.w3.org/1999/xhtml">
            <p>charge: 0</p>
            <p>formula: &quot;C6H12O6&quot;</p>
            <p>id: &quot;C00159&quot;</p>
            <p>mol_weight: &quot;180.1559&quot;</p>
            <p>name: &quot;D-Mannose&quot;</p>
            <p>names: [&quot;D-Mannose&quot;, &quot;Mannose&quot;, &quot;Seminose&quot;, &quot;Carubinose&quot;]</p>
            <p>source: &quot;KEGG&quot;</p>
          </html>
        </notes>
      </species>
      <species id="M_Glycolate_c" name="Glycolate" compartment="C_c" hasOnlySubstanceUnits="false" boundaryCondition="false" constant="false" fbc:charge="0" fbc:chemicalFormula="C2H4O3">
        <notes>
          <html xmlns="http://www.w3.org/1999/xhtml">
            <p>KEGG: &quot;C00160&quot;</p>
            <p>charge: 0</p>
            <p>formula: &quot;C2H4O3&quot;</p>
            <p>id: &quot;C00160&quot;</p>
            <p>mol_weight: &quot;76.0514&quot;</p>
            <p>name: &quot;Glycolate&quot;</p>
            <p>source: &quot;KEGG&quot;</p>
            <p>templateID: &quot;glyclt&quot;</p>
          </html>
        </notes>
      </species>
      <species id="M_Phenpyr_c" name="Phenylpyruvate" compartment="C_c" hasOnlySubstanceUnits="false" boundaryCondition="false" constant="false" fbc:charge="0" fbc:chemicalFormula="C9H8O3">
        <notes>
          <html xmlns="http://www.w3.org/1999/xhtml">
            <p>KEGG: &quot;C00166&quot;</p>
            <p>charge: 0</p>
            <p>formula: &quot;C9H8O3&quot;</p>
            <p>id: &quot;C00166&quot;</p>
            <p>mol_weight: &quot;164.158&quot;</p>
            <p>name: &quot;Phenylpyruvate&quot;</p>
            <p>source: &quot;KEGG&quot;</p>
            <p>templateID: &quot;phpyr&quot;</p>
          </html>
        </notes>
      </species>
      <species id="M_UDP__45__D__45__glcnate_c" name="UDP-D-glucuronate" compartment="C_c" hasOnlySubstanceUnits="false" boundaryCondition="false" constant="false" fbc:charge="0" fbc:chemicalFormula="C15H22N2O18P2">
        <notes>
          <html xmlns="http://www.w3.org/1999/xhtml">
            <p>KEGG: &quot;C00167&quot;</p>
            <p>charge: 0</p>
            <p>formula: &quot;C15H22N2O18P2&quot;</p>
            <p>id: &quot;C00167&quot;</p>
            <p>mol_weight: &quot;580.2853&quot;</p>
            <p>name: &quot;UDP-D-glucuronate&quot;</p>
            <p>source: &quot;KEGG&quot;</p>
            <p>templateID: &quot;udpglcur&quot;</p>
          </html>
        </notes>
      </species>
      <species id="M_Cbp_c" name="Carbamoyl phosphate (Cbp)" compartment="C_c" hasOnlySubstanceUnits="false" boundaryCondition="false" constant="false" fbc:charge="0" fbc:chemicalFormula="CH4NO5P">
        <notes>
          <html xmlns="http://www.w3.org/1999/xhtml">
            <p>KEGG: &quot;C00169&quot;</p>
            <p>charge: 0</p>
            <p>formula: &quot;CH4NO5P&quot;</p>
            <p>id: &quot;C00169&quot;</p>
            <p>mol_weight: &quot;141.0199&quot;</p>
            <p>name: &quot;Carbamoyl phosphate (Cbp)&quot;</p>
            <p>source: &quot;KEGG&quot;</p>
            <p>templateID: &quot;cbp&quot;</p>
          </html>
        </notes>
      </species>
      <species id="M_5__45__MTA_c" name="5-Methylthioadenosine" compartment="C_c" hasOnlySubstanceUnits="false" boundaryCondition="false" constant="false" fbc:charge="0" fbc:chemicalFormula="C11H15N5O3S">
        <notes>
          <html xmlns="http://www.w3.org/1999/xhtml">
            <p>KEGG: &quot;C00170&quot;</p>
            <p>charge: 0</p>
            <p>formula: &quot;C11H15N5O3S&quot;</p>
            <p>id: &quot;C00170&quot;</p>
            <p>mol_weight: &quot;297.3335&quot;</p>
            <p>name: &quot;5-Methylthioadenosine&quot;</p>
            <p>source: &quot;KEGG&quot;</p>
            <p>templateID: &quot;5mta&quot;</p>
          </html>
        </notes>
      </species>
      <species id="M_5__45__MTA_e" name="5-Methylthioadenosine" compartment="C_e" hasOnlySubstanceUnits="false" boundaryCondition="false" constant="false" fbc:charge="0" fbc:chemicalFormula="C11H15N5O3S">
        <notes>
          <html xmlns="http://www.w3.org/1999/xhtml">
            <p>KEGG: &quot;C00170&quot;</p>
            <p>charge: 0</p>
            <p>formula: &quot;C11H15N5O3S&quot;</p>
            <p>id: &quot;C00170&quot;</p>
            <p>mol_weight: &quot;297.3335&quot;</p>
            <p>name: &quot;5-Methylthioadenosine&quot;</p>
            <p>source: &quot;KEGG&quot;</p>
            <p>templateID: &quot;5mta&quot;</p>
          </html>
        </notes>
      </species>
      <species id="M_Cobaltion_c" name="Cobalt ion" compartment="C_c" hasOnlySubstanceUnits="false" boundaryCondition="false" constant="false" fbc:charge="2" fbc:chemicalFormula="Co">
        <notes>
          <html xmlns="http://www.w3.org/1999/xhtml">
            <p>charge: 2</p>
            <p>formula: &quot;Co&quot;</p>
            <p>id: &quot;C00175&quot;</p>
            <p>mol_weight: &quot;58.9332&quot;</p>
            <p>name: &quot;Cobalt ion&quot;</p>
            <p>source: &quot;KEGG&quot;</p>
          </html>
        </notes>
      </species>
      <species id="M_Cobaltion_e" name="Cobalt ion" compartment="C_e" hasOnlySubstanceUnits="false" boundaryCondition="false" constant="false" fbc:charge="2" fbc:chemicalFormula="Co">
        <notes>
          <html xmlns="http://www.w3.org/1999/xhtml">
            <p>charge: 2</p>
            <p>formula: &quot;Co&quot;</p>
            <p>id: &quot;C00175&quot;</p>
            <p>mol_weight: &quot;58.9332&quot;</p>
            <p>name: &quot;Cobalt ion&quot;</p>
            <p>source: &quot;KEGG&quot;</p>
          </html>
        </notes>
      </species>
      <species id="M_Agmatine_c" name="Agmatine" compartment="C_c" hasOnlySubstanceUnits="false" boundaryCondition="false" constant="false" fbc:charge="0" fbc:chemicalFormula="C5H14N4">
        <notes>
          <html xmlns="http://www.w3.org/1999/xhtml">
            <p>KEGG: &quot;C00179&quot;</p>
            <p>charge: 0</p>
            <p>formula: &quot;C5H14N4&quot;</p>
            <p>id: &quot;C00179&quot;</p>
            <p>mol_weight: &quot;130.1915&quot;</p>
            <p>name: &quot;Agmatine&quot;</p>
            <p>source: &quot;KEGG&quot;</p>
            <p>templateID: &quot;agm&quot;</p>
          </html>
        </notes>
      </species>
      <species id="M_Benzoate_c" name="Benzoate" compartment="C_c" hasOnlySubstanceUnits="false" boundaryCondition="false" constant="false" fbc:charge="0" fbc:chemicalFormula="C7H6O2">
        <notes>
          <html xmlns="http://www.w3.org/1999/xhtml">
            <p>charge: 0</p>
            <p>formula: &quot;C7H6O2&quot;</p>
            <p>id: &quot;C00180&quot;</p>
            <p>mol_weight: &quot;122.1213&quot;</p>
            <p>name: &quot;Benzoate&quot;</p>
            <p>names: [&quot;Benzoate&quot;, &quot;Benzoic acid&quot;, &quot;Benzenecarboxylic acid&quot;, &quot;Phenylformic acid&quot;, &quot;Dracylic acid&quot;]</p>
            <p>source: &quot;KEGG&quot;</p>
          </html>
        </notes>
      </species>
      <species id="M_Val__45__L_c" name="L-Valine (Val-L)" compartment="C_c" hasOnlySubstanceUnits="false" boundaryCondition="false" constant="false" fbc:charge="0" fbc:chemicalFormula="C5H11NO2">
        <notes>
          <html xmlns="http://www.w3.org/1999/xhtml">
            <p>KEGG: &quot;C00183&quot;</p>
            <p>charge: 0</p>
            <p>formula: &quot;C5H11NO2&quot;</p>
            <p>id: &quot;C00183&quot;</p>
            <p>mol_weight: &quot;117.1463&quot;</p>
            <p>name: &quot;L-Valine (Val-L)&quot;</p>
            <p>source: &quot;KEGG&quot;</p>
            <p>templateID: &quot;val-L&quot;</p>
          </html>
        </notes>
      </species>
      <species id="M_Val__45__L_e" name="L-Valine (Val-L)" compartment="C_e" hasOnlySubstanceUnits="false" boundaryCondition="false" constant="false" fbc:charge="0" fbc:chemicalFormula="C5H11NO2">
        <notes>
          <html xmlns="http://www.w3.org/1999/xhtml">
            <p>KEGG: &quot;C00183&quot;</p>
            <p>charge: 0</p>
            <p>formula: &quot;C5H11NO2&quot;</p>
            <p>id: &quot;C00183&quot;</p>
            <p>mol_weight: &quot;117.1463&quot;</p>
            <p>name: &quot;L-Valine (Val-L)&quot;</p>
            <p>source: &quot;KEGG&quot;</p>
            <p>templateID: &quot;val-L&quot;</p>
          </html>
        </notes>
      </species>
      <species id="M_DHA_c" name="Dihydroxyacetone" compartment="C_c" hasOnlySubstanceUnits="false" boundaryCondition="false" constant="false" fbc:charge="0" fbc:chemicalFormula="C3H6O3">
        <notes>
          <html xmlns="http://www.w3.org/1999/xhtml">
            <p>KEGG: &quot;C00184&quot;</p>
            <p>charge: 0</p>
            <p>formula: &quot;C3H6O3&quot;</p>
            <p>id: &quot;C00184&quot;</p>
            <p>mol_weight: &quot;90.0779&quot;</p>
            <p>name: &quot;Dihydroxyacetone&quot;</p>
            <p>source: &quot;KEGG&quot;</p>
            <p>templateID: &quot;dha&quot;</p>
          </html>
        </notes>
      </species>
      <species id="M_Cellobiose_c" name="Cellobiose" compartment="C_c" hasOnlySubstanceUnits="false" boundaryCondition="false" constant="false" fbc:charge="0" fbc:chemicalFormula="C12H22O11">
        <notes>
          <html xmlns="http://www.w3.org/1999/xhtml">
            <p>charge: 0</p>
            <p>formula: &quot;C12H22O11&quot;</p>
            <p>id: &quot;C00185&quot;</p>
            <p>mol_weight: &quot;342.2965&quot;</p>
            <p>name: &quot;Cellobiose&quot;</p>
            <p>names: [&quot;Cellobiose&quot;, &quot;1-beta-D-Glucopyranosyl-4-D-glucopyranose&quot;]</p>
            <p>source: &quot;KEGG&quot;</p>
          </html>
        </notes>
      </species>
      <species id="M_Cellobiose_e" name="Cellobiose" compartment="C_e" hasOnlySubstanceUnits="false" boundaryCondition="false" constant="false" fbc:charge="0" fbc:chemicalFormula="C12H22O11">
        <notes>
          <html xmlns="http://www.w3.org/1999/xhtml">
            <p>charge: 0</p>
            <p>formula: &quot;C12H22O11&quot;</p>
            <p>id: &quot;C00185&quot;</p>
            <p>mol_weight: &quot;342.2965&quot;</p>
            <p>name: &quot;Cellobiose&quot;</p>
            <p>names: [&quot;Cellobiose&quot;, &quot;1-beta-D-Glucopyranosyl-4-D-glucopyranose&quot;]</p>
            <p>source: &quot;KEGG&quot;</p>
          </html>
        </notes>
      </species>
      <species id="M_Cholesterol_c" name="Cholesterol" compartment="C_e" hasOnlySubstanceUnits="false" boundaryCondition="false" constant="false" fbc:charge="0" fbc:chemicalFormula="C27H46O">
        <notes>
          <html xmlns="http://www.w3.org/1999/xhtml">
            <p>charge: 0</p>
            <p>formula: &quot;C27H46O&quot;</p>
            <p>id: &quot;C00187&quot;</p>
            <p>mol_weight: &quot;386.6535&quot;</p>
            <p>name: &quot;Cholesterol&quot;</p>
            <p>names: [&quot;Cholesterol&quot;, &quot;Cholest-5-en-3beta-ol&quot;]</p>
            <p>source: &quot;KEGG&quot;</p>
          </html>
        </notes>
      </species>
      <species id="M_Cholesterol_e" name="Cholesterol" compartment="C_c" hasOnlySubstanceUnits="false" boundaryCondition="false" constant="false" fbc:charge="0" fbc:chemicalFormula="C27H46O">
        <notes>
          <html xmlns="http://www.w3.org/1999/xhtml">
            <p>charge: 0</p>
            <p>formula: &quot;C27H46O&quot;</p>
            <p>id: &quot;C00187&quot;</p>
            <p>mol_weight: &quot;386.6535&quot;</p>
            <p>name: &quot;Cholesterol&quot;</p>
            <p>names: [&quot;Cholesterol&quot;, &quot;Cholest-5-en-3beta-ol&quot;]</p>
            <p>source: &quot;KEGG&quot;</p>
          </html>
        </notes>
      </species>
      <species id="M_Thr__45__L_c" name="L-Threonine (Thr-L)" compartment="C_c" hasOnlySubstanceUnits="false" boundaryCondition="false" constant="false" fbc:charge="0" fbc:chemicalFormula="C4H9NO3">
        <notes>
          <html xmlns="http://www.w3.org/1999/xhtml">
            <p>KEGG: &quot;C00188&quot;</p>
            <p>charge: 0</p>
            <p>formula: &quot;C4H9NO3&quot;</p>
            <p>id: &quot;C00188&quot;</p>
            <p>mol_weight: &quot;119.1192&quot;</p>
            <p>name: &quot;L-Threonine (Thr-L)&quot;</p>
            <p>source: &quot;KEGG&quot;</p>
            <p>templateID: &quot;thr-L&quot;</p>
          </html>
        </notes>
      </species>
      <species id="M_Thr__45__L_e" name="L-Threonine (Thr-L)" compartment="C_e" hasOnlySubstanceUnits="false" boundaryCondition="false" constant="false" fbc:charge="0" fbc:chemicalFormula="C4H9NO3">
        <notes>
          <html xmlns="http://www.w3.org/1999/xhtml">
            <p>KEGG: &quot;C00188&quot;</p>
            <p>charge: 0</p>
            <p>formula: &quot;C4H9NO3&quot;</p>
            <p>id: &quot;C00188&quot;</p>
            <p>mol_weight: &quot;119.1192&quot;</p>
            <p>name: &quot;L-Threonine (Thr-L)&quot;</p>
            <p>source: &quot;KEGG&quot;</p>
            <p>templateID: &quot;thr-L&quot;</p>
          </html>
        </notes>
      </species>
      <species id="M_UDP__45__D__45__xylose_c" name="UDP-D-xylose" compartment="C_c" hasOnlySubstanceUnits="false" boundaryCondition="false" constant="false" fbc:charge="0" fbc:chemicalFormula="C14H22N2O16P2">
        <notes>
          <html xmlns="http://www.w3.org/1999/xhtml">
            <p>charge: 0</p>
            <p>formula: &quot;C14H22N2O16P2&quot;</p>
            <p>id: &quot;C00190&quot;</p>
            <p>mol_weight: &quot;536.2758&quot;</p>
            <p>name: &quot;UDP-D-xylose&quot;</p>
            <p>names: [&quot;UDP-D-xylose&quot;, &quot;UDP-xylose&quot;, &quot;UDP-alpha-D-xylose&quot;]</p>
            <p>source: &quot;KEGG&quot;</p>
          </html>
        </notes>
      </species>
      <species id="M_Hydroxylamine_c" name="Hydroxylamine" compartment="C_c" hasOnlySubstanceUnits="false" boundaryCondition="false" constant="false" fbc:charge="0" fbc:chemicalFormula="NH3O">
        <notes>
          <html xmlns="http://www.w3.org/1999/xhtml">
            <p>charge: 0</p>
            <p>formula: &quot;NH3O&quot;</p>
            <p>id: &quot;C00192&quot;</p>
            <p>mol_weight: &quot;33.0299&quot;</p>
            <p>name: &quot;Hydroxylamine&quot;</p>
            <p>names: [&quot;Hydroxylamine&quot;, &quot;NH2OH&quot;]</p>
            <p>source: &quot;KEGG&quot;</p>
          </html>
        </notes>
      </species>
      <species id="M_3PG_c" name="3-Phospho-D-glycerate (3PG)" compartment="C_c" hasOnlySubstanceUnits="false" boundaryCondition="false" constant="false" fbc:charge="0" fbc:chemicalFormula="C3H7O7P">
        <notes>
          <html xmlns="http://www.w3.org/1999/xhtml">
            <p>KEGG: &quot;C00197&quot;</p>
            <p>charge: 0</p>
            <p>formula: &quot;C3H7O7P&quot;</p>
            <p>id: &quot;C00197&quot;</p>
            <p>mol_weight: &quot;186.0572&quot;</p>
            <p>name: &quot;3-Phospho-D-glycerate (3PG)&quot;</p>
            <p>source: &quot;KEGG&quot;</p>
            <p>templateID: &quot;3pg&quot;</p>
          </html>
        </notes>
      </species>
      <species id="M_G15L_c" name="D-Glucono-1,5-lactone" compartment="C_c" hasOnlySubstanceUnits="false" boundaryCondition="false" constant="false" fbc:charge="0" fbc:chemicalFormula="C6H10O6">
        <notes>
          <html xmlns="http://www.w3.org/1999/xhtml">
            <p>charge: 0</p>
            <p>formula: &quot;C6H10O6&quot;</p>
            <p>id: &quot;C00198&quot;</p>
            <p>mol_weight: &quot;178.14&quot;</p>
            <p>name: &quot;D-Glucono-1,5-lactone&quot;</p>
            <p>names: [&quot;D-Glucono-1,5-lactone&quot;, &quot;Gluconic lactone&quot;, &quot;Gluconic acid lactone&quot;, &quot;1,5-Gluconolactone&quot;, &quot;delta-Gluconolactone&quot;, &quot;D-Gluconolactone&quot;, &quot;Gluconolactone&quot;]</p>
            <p>source: &quot;KEGG&quot;</p>
          </html>
        </notes>
      </species>
      <species id="M_Ru5P_c" name="D-Ribulose 5-phosphate (Ru5P)" compartment="C_c" hasOnlySubstanceUnits="false" boundaryCondition="false" constant="false" fbc:charge="0" fbc:chemicalFormula="C5H11O8P">
        <notes>
          <html xmlns="http://www.w3.org/1999/xhtml">
            <p>KEGG: &quot;C00199&quot;</p>
            <p>charge: 0</p>
            <p>formula: &quot;C5H11O8P&quot;</p>
            <p>id: &quot;C00199&quot;</p>
            <p>mol_weight: &quot;230.1098&quot;</p>
            <p>name: &quot;D-Ribulose 5-phosphate (Ru5P)&quot;</p>
            <p>source: &quot;KEGG&quot;</p>
            <p>templateID: &quot;ru5p-D&quot;</p>
          </html>
        </notes>
      </species>
      <species id="M_UDP__45__GalNAC_c" name="UDP-N-acetyl-D-galactosamine" compartment="C_c" hasOnlySubstanceUnits="false" boundaryCondition="false" constant="false" fbc:charge="0" fbc:chemicalFormula="C17H27N3O17P2">
        <notes>
          <html xmlns="http://www.w3.org/1999/xhtml">
            <p>KEGG: &quot;C00203&quot;</p>
            <p>charge: 0</p>
            <p>formula: &quot;C17H27N3O17P2&quot;</p>
            <p>id: &quot;C00203&quot;</p>
            <p>mol_weight: &quot;607.3537&quot;</p>
            <p>name: &quot;UDP-N-acetyl-D-galactosamine&quot;</p>
            <p>source: &quot;KEGG&quot;</p>
            <p>templateID: &quot;udpacgal&quot;</p>
          </html>
        </notes>
      </species>
      <species id="M_dADP_c" name="dADP" compartment="C_c" hasOnlySubstanceUnits="false" boundaryCondition="false" constant="false" fbc:charge="0" fbc:chemicalFormula="C10H15N5O9P2">
        <notes>
          <html xmlns="http://www.w3.org/1999/xhtml">
            <p>KEGG: &quot;C00206&quot;</p>
            <p>charge: 0</p>
            <p>formula: &quot;C10H15N5O9P2&quot;</p>
            <p>id: &quot;C00206&quot;</p>
            <p>mol_weight: &quot;411.2017&quot;</p>
            <p>name: &quot;dADP&quot;</p>
            <p>source: &quot;KEGG&quot;</p>
            <p>templateID: &quot;dadp&quot;</p>
          </html>
        </notes>
      </species>
      <species id="M_Acetone_c" name="Acetone" compartment="C_c" hasOnlySubstanceUnits="false" boundaryCondition="false" constant="false" fbc:charge="0" fbc:chemicalFormula="C3H6O">
        <notes>
          <html xmlns="http://www.w3.org/1999/xhtml">
            <p>KEGG: &quot;C00207&quot;</p>
            <p>charge: 0</p>
            <p>formula: &quot;C3H6O&quot;</p>
            <p>id: &quot;C00207&quot;</p>
            <p>mol_weight: &quot;58.0791&quot;</p>
            <p>name: &quot;Acetone&quot;</p>
            <p>source: &quot;KEGG&quot;</p>
            <p>templateID: &quot;acetone&quot;</p>
          </html>
        </notes>
      </species>
      <species id="M_Acetone_e" name="Acetone" compartment="C_e" hasOnlySubstanceUnits="false" boundaryCondition="false" constant="false" fbc:charge="0" fbc:chemicalFormula="C3H6O">
        <notes>
          <html xmlns="http://www.w3.org/1999/xhtml">
            <p>KEGG: &quot;C00207&quot;</p>
            <p>charge: 0</p>
            <p>formula: &quot;C3H6O&quot;</p>
            <p>id: &quot;C00207&quot;</p>
            <p>mol_weight: &quot;58.0791&quot;</p>
            <p>name: &quot;Acetone&quot;</p>
            <p>source: &quot;KEGG&quot;</p>
            <p>templateID: &quot;acetone&quot;</p>
          </html>
        </notes>
      </species>
      <species id="M_Maltose_c" name="Maltose" compartment="C_c" hasOnlySubstanceUnits="false" boundaryCondition="false" constant="false" fbc:charge="0" fbc:chemicalFormula="C12H22O11">
        <notes>
          <html xmlns="http://www.w3.org/1999/xhtml">
            <p>KEGG: &quot;C00208&quot;</p>
            <p>charge: 0</p>
            <p>formula: &quot;C12H22O11&quot;</p>
            <p>id: &quot;C00208&quot;</p>
            <p>mol_weight: &quot;342.2965&quot;</p>
            <p>name: &quot;Maltose&quot;</p>
            <p>source: &quot;KEGG&quot;</p>
          </html>
        </notes>
      </species>
      <species id="M_Maltose_e" name="Maltose" compartment="C_e" hasOnlySubstanceUnits="false" boundaryCondition="false" constant="false" fbc:charge="0" fbc:chemicalFormula="C12H22O11">
        <notes>
          <html xmlns="http://www.w3.org/1999/xhtml">
            <p>KEGG: &quot;C00208&quot;</p>
            <p>charge: 0</p>
            <p>formula: &quot;C12H22O11&quot;</p>
            <p>id: &quot;C00208&quot;</p>
            <p>mol_weight: &quot;342.2965&quot;</p>
            <p>name: &quot;Maltose&quot;</p>
            <p>source: &quot;KEGG&quot;</p>
          </html>
        </notes>
      </species>
      <species id="M_Adenosine_c" name="Adenosine" compartment="C_c" hasOnlySubstanceUnits="false" boundaryCondition="false" constant="false" fbc:charge="0" fbc:chemicalFormula="C10H13N5O4">
        <notes>
          <html xmlns="http://www.w3.org/1999/xhtml">
            <p>KEGG: &quot;C00212&quot;</p>
            <p>charge: 0</p>
            <p>formula: &quot;C10H13N5O4&quot;</p>
            <p>id: &quot;C00212&quot;</p>
            <p>mol_weight: &quot;267.2413&quot;</p>
            <p>name: &quot;Adenosine&quot;</p>
            <p>source: &quot;KEGG&quot;</p>
            <p>templateID: &quot;adn&quot;</p>
          </html>
        </notes>
      </species>
      <species id="M_Sarcosine_c" name="Sarcosine" compartment="C_c" hasOnlySubstanceUnits="false" boundaryCondition="false" constant="false" fbc:charge="0" fbc:chemicalFormula="C3H7NO2">
        <notes>
          <html xmlns="http://www.w3.org/1999/xhtml">
            <p>KEGG: &quot;C00213&quot;</p>
            <p>charge: 0</p>
            <p>formula: &quot;C3H7NO2&quot;</p>
            <p>id: &quot;C00213&quot;</p>
            <p>mol_weight: &quot;89.0932&quot;</p>
            <p>name: &quot;Sarcosine&quot;</p>
            <p>source: &quot;KEGG&quot;</p>
          </html>
        </notes>
      </species>
      <species id="M_Thymidine_c" name="Thymidine" compartment="C_c" hasOnlySubstanceUnits="false" boundaryCondition="false" constant="false" fbc:charge="0" fbc:chemicalFormula="C10H14N2O5">
        <notes>
          <html xmlns="http://www.w3.org/1999/xhtml">
            <p>KEGG: &quot;C00214&quot;</p>
            <p>charge: 0</p>
            <p>formula: &quot;C10H14N2O5&quot;</p>
            <p>id: &quot;C00214&quot;</p>
            <p>mol_weight: &quot;242.2286&quot;</p>
            <p>name: &quot;Thymidine&quot;</p>
            <p>source: &quot;KEGG&quot;</p>
            <p>templateID: &quot;thymd&quot;</p>
          </html>
        </notes>
      </species>
      <species id="M_Methylamine_c" name="Methylamine" compartment="C_e" hasOnlySubstanceUnits="false" boundaryCondition="false" constant="false" fbc:charge="0" fbc:chemicalFormula="CH5N">
        <notes>
          <html xmlns="http://www.w3.org/1999/xhtml">
            <p>charge: 0</p>
            <p>formula: &quot;CH5N&quot;</p>
            <p>id: &quot;C00218&quot;</p>
            <p>mol_weight: &quot;31.0571&quot;</p>
            <p>name: &quot;Methylamine&quot;</p>
            <p>names: [&quot;Methylamine&quot;, &quot;Methanamine&quot;]</p>
            <p>source: &quot;KEGG&quot;</p>
          </html>
        </notes>
      </species>
      <species id="M_Methylamine_e" name="Methylamine" compartment="C_c" hasOnlySubstanceUnits="false" boundaryCondition="false" constant="false" fbc:charge="0" fbc:chemicalFormula="CH5N">
        <notes>
          <html xmlns="http://www.w3.org/1999/xhtml">
            <p>charge: 0</p>
            <p>formula: &quot;CH5N&quot;</p>
            <p>id: &quot;C00218&quot;</p>
            <p>mol_weight: &quot;31.0571&quot;</p>
            <p>name: &quot;Methylamine&quot;</p>
            <p>names: [&quot;Methylamine&quot;, &quot;Methanamine&quot;]</p>
            <p>source: &quot;KEGG&quot;</p>
          </html>
        </notes>
      </species>
      <species id="M_A5PS_c" name="Adenosine 5&apos;-phosphosulfate" compartment="C_c" hasOnlySubstanceUnits="false" boundaryCondition="false" constant="false" fbc:charge="0" fbc:chemicalFormula="C10H14N5O10PS">
        <notes>
          <html xmlns="http://www.w3.org/1999/xhtml">
            <p>KEGG: &quot;C00224&quot;</p>
            <p>charge: 0</p>
            <p>formula: &quot;C10H14N5O10PS&quot;</p>
            <p>id: &quot;C00224&quot;</p>
            <p>mol_weight: &quot;427.2844&quot;</p>
            <p>name: &quot;Adenosine 5&apos;-phosphosulfate&quot;</p>
            <p>source: &quot;KEGG&quot;</p>
            <p>templateID: &quot;aps&quot;</p>
          </html>
        </notes>
      </species>
      <species id="M_Acetylphosphate_c" name="Acetyl phosphate" compartment="C_c" hasOnlySubstanceUnits="false" boundaryCondition="false" constant="false" fbc:charge="0" fbc:chemicalFormula="C2H5O5P">
        <notes>
          <html xmlns="http://www.w3.org/1999/xhtml">
            <p>KEGG: &quot;C00227&quot;</p>
            <p>charge: 0</p>
            <p>formula: &quot;C2H5O5P&quot;</p>
            <p>id: &quot;C00227&quot;</p>
            <p>mol_weight: &quot;140.0319&quot;</p>
            <p>name: &quot;Acetyl phosphate&quot;</p>
            <p>source: &quot;KEGG&quot;</p>
            <p>templateID: &quot;actp&quot;</p>
          </html>
        </notes>
      </species>
      <species id="M_D__45__Xyl5p_c" name="D-Xylulose 5-phosphate" compartment="C_c" hasOnlySubstanceUnits="false" boundaryCondition="false" constant="false" fbc:charge="0" fbc:chemicalFormula="C5H11O8P">
        <notes>
          <html xmlns="http://www.w3.org/1999/xhtml">
            <p>charge: 0</p>
            <p>formula: &quot;C5H11O8P&quot;</p>
            <p>id: &quot;C00231&quot;</p>
            <p>mol_weight: &quot;230.1098&quot;</p>
            <p>name: &quot;D-Xylulose 5-phosphate&quot;</p>
            <p>names: [&quot;D-Xylulose 5-phosphate&quot;]</p>
            <p>source: &quot;KEGG&quot;</p>
          </html>
        </notes>
      </species>
      <species id="M_Succinicsemialdehyde_c" name="Succinic semialdehyde" compartment="C_c" hasOnlySubstanceUnits="false" boundaryCondition="false" constant="false" fbc:charge="0" fbc:chemicalFormula="C4H6O3">
        <notes>
          <html xmlns="http://www.w3.org/1999/xhtml">
            <p>KEGG: &quot;C00232&quot;</p>
            <p>charge: 0</p>
            <p>formula: &quot;C4H6O3&quot;</p>
            <p>id: &quot;C00232&quot;</p>
            <p>mol_weight: &quot;102.0886&quot;</p>
            <p>name: &quot;Succinic semialdehyde&quot;</p>
            <p>source: &quot;KEGG&quot;</p>
            <p>templateID: &quot;sucsal&quot;</p>
          </html>
        </notes>
      </species>
      <species id="M_4__45__M2oxopenta_c" name="4-Methyl-2-oxopentanoate" compartment="C_c" hasOnlySubstanceUnits="false" boundaryCondition="false" constant="false" fbc:charge="0" fbc:chemicalFormula="C6H10O3">
        <notes>
          <html xmlns="http://www.w3.org/1999/xhtml">
            <p>KEGG: &quot;C00233&quot;</p>
            <p>charge: 0</p>
            <p>formula: &quot;C6H10O3&quot;</p>
            <p>id: &quot;C00233&quot;</p>
            <p>mol_weight: &quot;130.1418&quot;</p>
            <p>name: &quot;4-Methyl-2-oxopentanoate&quot;</p>
            <p>source: &quot;KEGG&quot;</p>
          </html>
        </notes>
      </species>
      <species id="M_10__45__fthf_c" name="10-Formyltetrahydrofolate" compartment="C_c" hasOnlySubstanceUnits="false" boundaryCondition="false" constant="false" fbc:charge="0" fbc:chemicalFormula="C20H23N7O7">
        <notes>
          <html xmlns="http://www.w3.org/1999/xhtml">
            <p>KEGG: &quot;C00234&quot;</p>
            <p>charge: 0</p>
            <p>formula: &quot;C20H23N7O7&quot;</p>
            <p>id: &quot;C00234&quot;</p>
            <p>mol_weight: &quot;473.4393&quot;</p>
            <p>name: &quot;10-Formyltetrahydrofolate&quot;</p>
            <p>source: &quot;KEGG&quot;</p>
          </html>
        </notes>
      </species>
      <species id="M_Dimethylallyldiphosphate_c" name="Dimethylallyl diphosphate" compartment="C_c" hasOnlySubstanceUnits="false" boundaryCondition="false" constant="false" fbc:charge="0" fbc:chemicalFormula="C5H12O7P2">
        <notes>
          <html xmlns="http://www.w3.org/1999/xhtml">
            <p>KEGG: &quot;C00235&quot;</p>
            <p>charge: 0</p>
            <p>formula: &quot;C5H12O7P2&quot;</p>
            <p>id: &quot;C00235&quot;</p>
            <p>mol_weight: &quot;246.0921&quot;</p>
            <p>name: &quot;Dimethylallyl diphosphate&quot;</p>
            <p>source: &quot;KEGG&quot;</p>
            <p>templateID: &quot;dmpp&quot;</p>
          </html>
        </notes>
      </species>
      <species id="M_13DPG_c" name="3-Phospho-D-glyceroyl phosphate (13DPG)" compartment="C_c" hasOnlySubstanceUnits="false" boundaryCondition="false" constant="false" fbc:charge="0" fbc:chemicalFormula="C3H8O10P2">
        <notes>
          <html xmlns="http://www.w3.org/1999/xhtml">
            <p>KEGG: &quot;C00236&quot;</p>
            <p>charge: 0</p>
            <p>formula: &quot;C3H8O10P2&quot;</p>
            <p>id: &quot;C00236&quot;</p>
            <p>mol_weight: &quot;266.0371&quot;</p>
            <p>name: &quot;3-Phospho-D-glyceroyl phosphate (13DPG)&quot;</p>
            <p>source: &quot;KEGG&quot;</p>
            <p>templateID: &quot;13dpg&quot;</p>
          </html>
        </notes>
      </species>
      <species id="M_CO_c" name="CO" compartment="C_c" hasOnlySubstanceUnits="false" boundaryCondition="false" constant="false" fbc:charge="0" fbc:chemicalFormula="CO">
        <notes>
          <html xmlns="http://www.w3.org/1999/xhtml">
            <p>KEGG: &quot;C00237&quot;</p>
            <p>charge: 0</p>
            <p>formula: &quot;CO&quot;</p>
            <p>id: &quot;C00237&quot;</p>
            <p>mol_weight: &quot;28.0101&quot;</p>
            <p>name: &quot;CO&quot;</p>
            <p>names: [&quot;CO&quot;, &quot;Carbon monoxide&quot;]</p>
            <p>source: &quot;KEGG&quot;</p>
          </html>
        </notes>
      </species>
      <species id="M_CO_e" name="CO" compartment="C_e" hasOnlySubstanceUnits="false" boundaryCondition="false" constant="false" fbc:charge="0" fbc:chemicalFormula="CO">
        <notes>
          <html xmlns="http://www.w3.org/1999/xhtml">
            <p>KEGG: &quot;C00237&quot;</p>
            <p>charge: 0</p>
            <p>formula: &quot;CO&quot;</p>
            <p>id: &quot;C00237&quot;</p>
            <p>mol_weight: &quot;28.0101&quot;</p>
            <p>name: &quot;CO&quot;</p>
            <p>names: [&quot;CO&quot;, &quot;Carbon monoxide&quot;]</p>
            <p>source: &quot;KEGG&quot;</p>
          </html>
        </notes>
      </species>
      <species id="M_potassium_c" name="potassium" compartment="C_e" hasOnlySubstanceUnits="false" boundaryCondition="false" constant="false" fbc:charge="1" fbc:chemicalFormula="K">
        <notes>
          <html xmlns="http://www.w3.org/1999/xhtml">
            <p>KEGG: &quot;C00238&quot;</p>
            <p>charge: 1</p>
            <p>formula: &quot;K&quot;</p>
            <p>id: &quot;C00238&quot;</p>
            <p>mol_weight: &quot;39.0983&quot;</p>
            <p>name: &quot;potassium&quot;</p>
            <p>source: &quot;KEGG&quot;</p>
            <p>templateID: &quot;k&quot;</p>
          </html>
        </notes>
      </species>
      <species id="M_potassium_e" name="potassium" compartment="C_c" hasOnlySubstanceUnits="false" boundaryCondition="false" constant="false" fbc:charge="1" fbc:chemicalFormula="K">
        <notes>
          <html xmlns="http://www.w3.org/1999/xhtml">
            <p>KEGG: &quot;C00238&quot;</p>
            <p>charge: 1</p>
            <p>formula: &quot;K&quot;</p>
            <p>id: &quot;C00238&quot;</p>
            <p>mol_weight: &quot;39.0983&quot;</p>
            <p>name: &quot;potassium&quot;</p>
            <p>source: &quot;KEGG&quot;</p>
            <p>templateID: &quot;k&quot;</p>
          </html>
        </notes>
      </species>
      <species id="M_dCMP_c" name="dCMP" compartment="C_c" hasOnlySubstanceUnits="false" boundaryCondition="false" constant="false" fbc:charge="0" fbc:chemicalFormula="C9H14N3O7P">
        <notes>
          <html xmlns="http://www.w3.org/1999/xhtml">
            <p>KEGG: &quot;C00239&quot;</p>
            <p>charge: 0</p>
            <p>formula: &quot;C9H14N3O7P&quot;</p>
            <p>id: &quot;C00239&quot;</p>
            <p>mol_weight: &quot;307.1971&quot;</p>
            <p>name: &quot;dCMP&quot;</p>
            <p>source: &quot;KEGG&quot;</p>
            <p>templateID: &quot;dcmp&quot;</p>
          </html>
        </notes>
      </species>
      <species id="M_Guanine_c" name="Guanine" compartment="C_c" hasOnlySubstanceUnits="false" boundaryCondition="false" constant="false" fbc:charge="0" fbc:chemicalFormula="C5H5N5O">
        <notes>
          <html xmlns="http://www.w3.org/1999/xhtml">
            <p>KEGG: &quot;C00242&quot;</p>
            <p>charge: 0</p>
            <p>formula: &quot;C5H5N5O&quot;</p>
            <p>id: &quot;C00242&quot;</p>
            <p>mol_weight: &quot;151.1261&quot;</p>
            <p>name: &quot;Guanine&quot;</p>
            <p>source: &quot;KEGG&quot;</p>
            <p>templateID: &quot;gua&quot;</p>
          </html>
        </notes>
      </species>
      <species id="M_Lactose_c" name="Lactose" compartment="C_e" hasOnlySubstanceUnits="false" boundaryCondition="false" constant="false" fbc:charge="0" fbc:chemicalFormula="C12H22O11">
        <notes>
          <html xmlns="http://www.w3.org/1999/xhtml">
            <p>charge: 0</p>
            <p>formula: &quot;C12H22O11&quot;</p>
            <p>id: &quot;C00243&quot;</p>
            <p>mol_weight: &quot;342.2965&quot;</p>
            <p>name: &quot;Lactose&quot;</p>
            <p>names: [&quot;Lactose&quot;, &quot;1-beta-D-Galactopyranosyl-4-D-glucopyranose&quot;, &quot;beta-D-Gal-(1-&gt;4)-D-Glc&quot;, &quot;Milk sugar&quot;]</p>
            <p>source: &quot;KEGG&quot;</p>
          </html>
        </notes>
      </species>
      <species id="M_Lactose_e" name="Lactose" compartment="C_c" hasOnlySubstanceUnits="false" boundaryCondition="false" constant="false" fbc:charge="0" fbc:chemicalFormula="C12H22O11">
        <notes>
          <html xmlns="http://www.w3.org/1999/xhtml">
            <p>charge: 0</p>
            <p>formula: &quot;C12H22O11&quot;</p>
            <p>id: &quot;C00243&quot;</p>
            <p>mol_weight: &quot;342.2965&quot;</p>
            <p>name: &quot;Lactose&quot;</p>
            <p>names: [&quot;Lactose&quot;, &quot;1-beta-D-Galactopyranosyl-4-D-glucopyranose&quot;, &quot;beta-D-Gal-(1-&gt;4)-D-Glc&quot;, &quot;Milk sugar&quot;]</p>
            <p>source: &quot;KEGG&quot;</p>
          </html>
        </notes>
      </species>
      <species id="M_Chorismate_c" name="Chorismate" compartment="C_c" hasOnlySubstanceUnits="false" boundaryCondition="false" constant="false" fbc:charge="0" fbc:chemicalFormula="C10H10O6">
        <notes>
          <html xmlns="http://www.w3.org/1999/xhtml">
            <p>charge: 0</p>
            <p>formula: &quot;C10H10O6&quot;</p>
            <p>id: &quot;C00251&quot;</p>
            <p>mol_weight: &quot;226.1828&quot;</p>
            <p>name: &quot;Chorismate&quot;</p>
            <p>source: &quot;KEGG&quot;</p>
          </html>
        </notes>
      </species>
      <species id="M_Nicotinate_c" name="Nicotinate" compartment="C_c" hasOnlySubstanceUnits="false" boundaryCondition="false" constant="false" fbc:charge="0" fbc:chemicalFormula="C6H5NO2">
        <notes>
          <html xmlns="http://www.w3.org/1999/xhtml">
            <p>KEGG: &quot;C00253&quot;</p>
            <p>charge: 0</p>
            <p>formula: &quot;C6H5NO2&quot;</p>
            <p>id: &quot;C00253&quot;</p>
            <p>mol_weight: &quot;123.1094&quot;</p>
            <p>name: &quot;Nicotinate&quot;</p>
            <p>names: &quot;Nicotinic acid&quot;</p>
            <p>source: &quot;KEGG&quot;</p>
            <p>templateID: &quot;nac&quot;</p>
          </html>
        </notes>
      </species>
      <species id="M_Prephenate_c" name="Prephenate" compartment="C_c" hasOnlySubstanceUnits="false" boundaryCondition="false" constant="false" fbc:charge="0" fbc:chemicalFormula="C10H10O6">
        <notes>
          <html xmlns="http://www.w3.org/1999/xhtml">
            <p>charge: 0</p>
            <p>formula: &quot;C10H10O6&quot;</p>
            <p>id: &quot;C00254&quot;</p>
            <p>mol_weight: &quot;226.1828&quot;</p>
            <p>name: &quot;Prephenate&quot;</p>
            <p>names: [&quot;Prephenate&quot;, &quot;Prephenic acid&quot;]</p>
            <p>source: &quot;KEGG&quot;</p>
          </html>
        </notes>
      </species>
      <species id="M_Riboflavin_c" name="Riboflavin" compartment="C_c" hasOnlySubstanceUnits="false" boundaryCondition="false" constant="false" fbc:charge="0" fbc:chemicalFormula="C17H20N4O6">
        <notes>
          <html xmlns="http://www.w3.org/1999/xhtml">
            <p>KEGG: &quot;C00255&quot;</p>
            <p>charge: 0</p>
            <p>formula: &quot;C17H20N4O6&quot;</p>
            <p>id: &quot;C00255&quot;</p>
            <p>mol_weight: &quot;376.3639&quot;</p>
            <p>name: &quot;Riboflavin&quot;</p>
            <p>source: &quot;KEGG&quot;</p>
            <p>templateID: &quot;ribflv&quot;</p>
          </html>
        </notes>
      </species>
      <species id="M_Riboflavin_e" name="Riboflavin" compartment="C_e" hasOnlySubstanceUnits="false" boundaryCondition="false" constant="false" fbc:charge="0" fbc:chemicalFormula="C17H20N4O6">
        <notes>
          <html xmlns="http://www.w3.org/1999/xhtml">
            <p>KEGG: &quot;C00255&quot;</p>
            <p>charge: 0</p>
            <p>formula: &quot;C17H20N4O6&quot;</p>
            <p>id: &quot;C00255&quot;</p>
            <p>mol_weight: &quot;376.3639&quot;</p>
            <p>name: &quot;Riboflavin&quot;</p>
            <p>source: &quot;KEGG&quot;</p>
            <p>templateID: &quot;ribflv&quot;</p>
          </html>
        </notes>
      </species>
      <species id="M_GlycR_c" name="(R)-Glycerate (GlycR)" compartment="C_c" hasOnlySubstanceUnits="false" boundaryCondition="false" constant="false" fbc:charge="0" fbc:chemicalFormula="C3H6O4">
        <notes>
          <html xmlns="http://www.w3.org/1999/xhtml">
            <p>KEGG: &quot;C00258&quot;</p>
            <p>charge: 0</p>
            <p>formula: &quot;C3H6O4&quot;</p>
            <p>id: &quot;C00258&quot;</p>
            <p>mol_weight: &quot;106.0773&quot;</p>
            <p>name: &quot;(R)-Glycerate (GlycR)&quot;</p>
            <p>source: &quot;KEGG&quot;</p>
            <p>templateID: &quot;glyc-R&quot;</p>
          </html>
        </notes>
      </species>
      <species id="M_Hypoxanthine_c" name="Hypoxanthine" compartment="C_c" hasOnlySubstanceUnits="false" boundaryCondition="false" constant="false" fbc:charge="0" fbc:chemicalFormula="C5H4N4O">
        <notes>
          <html xmlns="http://www.w3.org/1999/xhtml">
            <p>KEGG: &quot;C00262&quot;</p>
            <p>charge: 0</p>
            <p>formula: &quot;C5H4N4O&quot;</p>
            <p>id: &quot;C00262&quot;</p>
            <p>mol_weight: &quot;136.1115&quot;</p>
            <p>name: &quot;Hypoxanthine&quot;</p>
            <p>source: &quot;KEGG&quot;</p>
            <p>templateID: &quot;hxan&quot;</p>
          </html>
        </notes>
      </species>
      <species id="M_L__45__Homoserine_c" name="L-Homoserine" compartment="C_c" hasOnlySubstanceUnits="false" boundaryCondition="false" constant="false" fbc:charge="0" fbc:chemicalFormula="C4H9NO3">
        <notes>
          <html xmlns="http://www.w3.org/1999/xhtml">
            <p>KEGG: &quot;C00263&quot;</p>
            <p>charge: 0</p>
            <p>formula: &quot;C4H9NO3&quot;</p>
            <p>id: &quot;C00263&quot;</p>
            <p>mol_weight: &quot;119.1192&quot;</p>
            <p>name: &quot;L-Homoserine&quot;</p>
            <p>source: &quot;KEGG&quot;</p>
            <p>templateID: &quot;hom-L&quot;</p>
          </html>
        </notes>
      </species>
      <species id="M_Glycolaldehyde_c" name="Glycolaldehyde" compartment="C_c" hasOnlySubstanceUnits="false" boundaryCondition="false" constant="false" fbc:charge="0" fbc:chemicalFormula="C2H4O2">
        <notes>
          <html xmlns="http://www.w3.org/1999/xhtml">
            <p>KEGG: &quot;C00266&quot;</p>
            <p>charge: 0</p>
            <p>formula: &quot;C2H4O2&quot;</p>
            <p>id: &quot;C00266&quot;</p>
            <p>mol_weight: &quot;60.052&quot;</p>
            <p>name: &quot;Glycolaldehyde&quot;</p>
            <p>source: &quot;KEGG&quot;</p>
            <p>templateID: &quot;gcald&quot;</p>
          </html>
        </notes>
      </species>
      <species id="M_D__45__Man6p_c" name="D-Mannose 6-phosphate" compartment="C_c" hasOnlySubstanceUnits="false" boundaryCondition="false" constant="false" fbc:charge="0" fbc:chemicalFormula="C6H13O9P">
        <notes>
          <html xmlns="http://www.w3.org/1999/xhtml">
            <p>KEGG: &quot;C00275&quot;</p>
            <p>charge: 0</p>
            <p>formula: &quot;C6H13O9P&quot;</p>
            <p>id: &quot;C00275&quot;</p>
            <p>mol_weight: &quot;260.1358&quot;</p>
            <p>name: &quot;D-Mannose 6-phosphate&quot;</p>
            <p>source: &quot;KEGG&quot;</p>
            <p>templateID: &quot;man6p&quot;</p>
          </html>
        </notes>
      </species>
      <species id="M_E4P_c" name="D-Erythrose 4-phosphate (E4P)" compartment="C_c" hasOnlySubstanceUnits="false" boundaryCondition="false" constant="false" fbc:charge="0" fbc:chemicalFormula="C4H9O7P">
        <notes>
          <html xmlns="http://www.w3.org/1999/xhtml">
            <p>charge: 0</p>
            <p>formula: &quot;C4H9O7P&quot;</p>
            <p>id: &quot;C00279&quot;</p>
            <p>mol_weight: &quot;200.0838&quot;</p>
            <p>name: &quot;D-Erythrose 4-phosphate (E4P)&quot;</p>
            <p>source: &quot;KEGG&quot;</p>
          </html>
        </notes>
      </species>
      <species id="M_Hydrogen_c" name="Hydrogen" compartment="C_c" hasOnlySubstanceUnits="false" boundaryCondition="false" constant="false" fbc:charge="0" fbc:chemicalFormula="H2">
        <notes>
          <html xmlns="http://www.w3.org/1999/xhtml">
            <p>KEGG: &quot;C00282&quot;</p>
            <p>charge: 0</p>
            <p>formula: &quot;H2&quot;</p>
            <p>id: &quot;C00282&quot;</p>
            <p>mol_weight: &quot;2.0159&quot;</p>
            <p>name: &quot;Hydrogen&quot;</p>
            <p>source: &quot;KEGG&quot;</p>
          </html>
        </notes>
      </species>
      <species id="M_Hydrogen_e" name="Hydrogen" compartment="C_e" hasOnlySubstanceUnits="false" boundaryCondition="false" constant="false" fbc:charge="0" fbc:chemicalFormula="H2">
        <notes>
          <html xmlns="http://www.w3.org/1999/xhtml">
            <p>KEGG: &quot;C00282&quot;</p>
            <p>charge: 0</p>
            <p>formula: &quot;H2&quot;</p>
            <p>id: &quot;C00282&quot;</p>
            <p>mol_weight: &quot;2.0159&quot;</p>
            <p>name: &quot;Hydrogen&quot;</p>
            <p>source: &quot;KEGG&quot;</p>
          </html>
        </notes>
      </species>
      <species id="M_Hydrogensulfide_c" name="Hydrogen sulfide" compartment="C_c" hasOnlySubstanceUnits="false" boundaryCondition="false" constant="false" fbc:charge="0" fbc:chemicalFormula="H2S">
        <notes>
          <html xmlns="http://www.w3.org/1999/xhtml">
            <p>KEGG: &quot;C00283&quot;</p>
            <p>charge: 0</p>
            <p>formula: &quot;H2S&quot;</p>
            <p>id: &quot;C00283&quot;</p>
            <p>mol_weight: &quot;34.0809&quot;</p>
            <p>name: &quot;Hydrogen sulfide&quot;</p>
            <p>source: &quot;KEGG&quot;</p>
            <p>templateID: &quot;h2s&quot;</p>
          </html>
        </notes>
      </species>
      <species id="M_Hydrogensulfide_e" name="Hydrogen sulfide" compartment="C_e" hasOnlySubstanceUnits="false" boundaryCondition="false" constant="false" fbc:charge="0" fbc:chemicalFormula="H2S">
        <notes>
          <html xmlns="http://www.w3.org/1999/xhtml">
            <p>KEGG: &quot;C00283&quot;</p>
            <p>charge: 0</p>
            <p>formula: &quot;H2S&quot;</p>
            <p>id: &quot;C00283&quot;</p>
            <p>mol_weight: &quot;34.0809&quot;</p>
            <p>name: &quot;Hydrogen sulfide&quot;</p>
            <p>source: &quot;KEGG&quot;</p>
            <p>templateID: &quot;h2s&quot;</p>
          </html>
        </notes>
      </species>
      <species id="M_dGTP_c" name="dGTP" compartment="C_c" hasOnlySubstanceUnits="false" boundaryCondition="false" constant="false" fbc:charge="0" fbc:chemicalFormula="C10H16N5O13P3">
        <notes>
          <html xmlns="http://www.w3.org/1999/xhtml">
            <p>KEGG: &quot;C00286&quot;</p>
            <p>charge: 0</p>
            <p>formula: &quot;C10H16N5O13P3&quot;</p>
            <p>id: &quot;C00286&quot;</p>
            <p>mol_weight: &quot;507.181&quot;</p>
            <p>name: &quot;dGTP&quot;</p>
            <p>source: &quot;KEGG&quot;</p>
            <p>templateID: &quot;dgtp&quot;</p>
          </html>
        </notes>
      </species>
      <species id="M_Bicarbonate_c" name="Bicarbonate" compartment="C_c" hasOnlySubstanceUnits="false" boundaryCondition="false" constant="false" fbc:charge="-1" fbc:chemicalFormula="HCO3">
        <notes>
          <html xmlns="http://www.w3.org/1999/xhtml">
            <p>KEGG: &quot;C00288&quot;</p>
            <p>charge: -1</p>
            <p>formula: &quot;HCO3&quot;</p>
            <p>id: &quot;C00288&quot;</p>
            <p>mol_weight: &quot;61.0168&quot;</p>
            <p>name: &quot;Bicarbonate&quot;</p>
            <p>source: &quot;KEGG&quot;</p>
            <p>templateID: &quot;hco3&quot;</p>
          </html>
        </notes>
      </species>
      <species id="M_Bicarbonate_e" name="Bicarbonate" compartment="C_e" hasOnlySubstanceUnits="false" boundaryCondition="false" constant="false" fbc:charge="-1" fbc:chemicalFormula="HCO3">
        <notes>
          <html xmlns="http://www.w3.org/1999/xhtml">
            <p>KEGG: &quot;C00288&quot;</p>
            <p>charge: -1</p>
            <p>formula: &quot;HCO3&quot;</p>
            <p>id: &quot;C00288&quot;</p>
            <p>mol_weight: &quot;61.0168&quot;</p>
            <p>name: &quot;Bicarbonate&quot;</p>
            <p>source: &quot;KEGG&quot;</p>
            <p>templateID: &quot;hco3&quot;</p>
          </html>
        </notes>
      </species>
      <species id="M_Orotate_c" name="Orotate" compartment="C_c" hasOnlySubstanceUnits="false" boundaryCondition="false" constant="false" fbc:charge="0" fbc:chemicalFormula="C5H4N2O4">
        <notes>
          <html xmlns="http://www.w3.org/1999/xhtml">
            <p>KEGG: &quot;C00295&quot;</p>
            <p>charge: 0</p>
            <p>formula: &quot;C5H4N2O4&quot;</p>
            <p>id: &quot;C00295&quot;</p>
            <p>mol_weight: &quot;156.0963&quot;</p>
            <p>name: &quot;Orotate&quot;</p>
            <p>source: &quot;KEGG&quot;</p>
            <p>templateID: &quot;orot&quot;</p>
          </html>
        </notes>
      </species>
      <species id="M_ADP__45__ribose_c" name="ADP-ribose" compartment="C_c" hasOnlySubstanceUnits="false" boundaryCondition="false" constant="false" fbc:charge="0" fbc:chemicalFormula="C15H23N5O14P2">
        <notes>
          <html xmlns="http://www.w3.org/1999/xhtml">
            <p>KEGG: &quot;C00301&quot;</p>
            <p>charge: 0</p>
            <p>formula: &quot;C15H23N5O14P2&quot;</p>
            <p>id: &quot;C00301&quot;</p>
            <p>mol_weight: &quot;559.3157&quot;</p>
            <p>name: &quot;ADP-ribose&quot;</p>
            <p>source: &quot;KEGG&quot;</p>
            <p>templateID: &quot;adprib&quot;</p>
          </html>
        </notes>
      </species>
      <species id="M_Magnesium_c" name="Magnesium" compartment="C_e" hasOnlySubstanceUnits="false" boundaryCondition="false" constant="false" fbc:charge="2" fbc:chemicalFormula="Mg">
        <notes>
          <html xmlns="http://www.w3.org/1999/xhtml">
            <p>charge: 2</p>
            <p>formula: &quot;Mg&quot;</p>
            <p>id: &quot;C00305&quot;</p>
            <p>mol_weight: &quot;24.305&quot;</p>
            <p>name: &quot;Magnesium&quot;</p>
            <p>source: &quot;KEGG&quot;</p>
          </html>
        </notes>
      </species>
      <species id="M_Magnesium_e" name="Magnesium" compartment="C_c" hasOnlySubstanceUnits="false" boundaryCondition="false" constant="false" fbc:charge="2" fbc:chemicalFormula="Mg">
        <notes>
          <html xmlns="http://www.w3.org/1999/xhtml">
            <p>charge: 2</p>
            <p>formula: &quot;Mg&quot;</p>
            <p>id: &quot;C00305&quot;</p>
            <p>mol_weight: &quot;24.305&quot;</p>
            <p>name: &quot;Magnesium&quot;</p>
            <p>source: &quot;KEGG&quot;</p>
          </html>
        </notes>
      </species>
      <species id="M_Isocitrate_c" name="Isocitrate" compartment="C_c" hasOnlySubstanceUnits="false" boundaryCondition="false" constant="false" fbc:charge="0" fbc:chemicalFormula="C6H8O7">
        <notes>
          <html xmlns="http://www.w3.org/1999/xhtml">
            <p>charge: 0</p>
            <p>formula: &quot;C6H8O7&quot;</p>
            <p>id: &quot;C00311&quot;</p>
            <p>mol_weight: &quot;192.1235&quot;</p>
            <p>name: &quot;Isocitrate&quot;</p>
            <p>names: [&quot;Isocitrate&quot;, &quot;Isocitric acid&quot;, &quot;1-Hydroxytricarballylic acid&quot;, &quot;1-Hydroxypropane-1,2,3-tricarboxylic acid&quot;]</p>
            <p>source: &quot;KEGG&quot;</p>
          </html>
        </notes>
      </species>
      <species id="M_Pyridoxine_c" name="Pyridoxine" compartment="C_e" hasOnlySubstanceUnits="false" boundaryCondition="false" constant="false" fbc:charge="0" fbc:chemicalFormula="C8H11NO3">
        <notes>
          <html xmlns="http://www.w3.org/1999/xhtml">
            <p>charge: 0</p>
            <p>formula: &quot;C8H11NO3&quot;</p>
            <p>id: &quot;C00314&quot;</p>
            <p>mol_weight: &quot;169.1778&quot;</p>
            <p>name: &quot;Pyridoxine&quot;</p>
            <p>names: [&quot;Pyridoxine&quot;, &quot;Pyridoxol&quot;]</p>
            <p>source: &quot;KEGG&quot;</p>
          </html>
        </notes>
      </species>
      <species id="M_Spermidine_c" name="Spermidine" compartment="C_c" hasOnlySubstanceUnits="false" boundaryCondition="false" constant="false" fbc:charge="0" fbc:chemicalFormula="C7H19N3">
        <notes>
          <html xmlns="http://www.w3.org/1999/xhtml">
            <p>KEGG: &quot;C00315&quot;</p>
            <p>charge: 0</p>
            <p>formula: &quot;C7H19N3&quot;</p>
            <p>id: &quot;C00315&quot;</p>
            <p>mol_weight: &quot;145.2459&quot;</p>
            <p>name: &quot;Spermidine&quot;</p>
            <p>source: &quot;KEGG&quot;</p>
          </html>
        </notes>
      </species>
      <species id="M_Thiosulfate_c" name="Thiosulfate" compartment="C_c" hasOnlySubstanceUnits="false" boundaryCondition="false" constant="false" fbc:charge="-1" fbc:chemicalFormula="HS2O3">
        <notes>
          <html xmlns="http://www.w3.org/1999/xhtml">
            <p>KEGG: &quot;C00320&quot;</p>
            <p>charge: -1</p>
            <p>formula: &quot;HS2O3&quot;</p>
            <p>id: &quot;C00320&quot;</p>
            <p>mol_weight: &quot;113.1361&quot;</p>
            <p>name: &quot;Thiosulfate&quot;</p>
            <p>source: &quot;KEGG&quot;</p>
          </html>
        </notes>
      </species>
      <species id="M_2__45__Oxoadipate_c" name="2-Oxoadipate" compartment="C_c" hasOnlySubstanceUnits="false" boundaryCondition="false" constant="false" fbc:charge="0" fbc:chemicalFormula="C6H8O5">
        <notes>
          <html xmlns="http://www.w3.org/1999/xhtml">
            <p>KEGG: &quot;C00322&quot;</p>
            <p>charge: 0</p>
            <p>formula: &quot;C6H8O5&quot;</p>
            <p>id: &quot;C00322&quot;</p>
            <p>mol_weight: &quot;160.1247&quot;</p>
            <p>name: &quot;2-Oxoadipate&quot;</p>
            <p>source: &quot;KEGG&quot;</p>
          </html>
        </notes>
      </species>
      <species id="M_Clt_c" name="L-Citrulline (Clt)" compartment="C_c" hasOnlySubstanceUnits="false" boundaryCondition="false" constant="false" fbc:charge="0" fbc:chemicalFormula="C6H13N3O3">
        <notes>
          <html xmlns="http://www.w3.org/1999/xhtml">
            <p>KEGG: &quot;C00327&quot;</p>
            <p>charge: 0</p>
            <p>formula: &quot;C6H13N3O3&quot;</p>
            <p>id: &quot;C00327&quot;</p>
            <p>mol_weight: &quot;175.1857&quot;</p>
            <p>name: &quot;L-Citrulline (Clt)&quot;</p>
            <p>source: &quot;KEGG&quot;</p>
            <p>templateID: &quot;citr-L&quot;</p>
          </html>
        </notes>
      </species>
      <species id="M_D__45__Glucosamine_c" name="D-Glucosamine" compartment="C_c" hasOnlySubstanceUnits="false" boundaryCondition="false" constant="false" fbc:charge="0" fbc:chemicalFormula="C6H13NO5">
        <notes>
          <html xmlns="http://www.w3.org/1999/xhtml">
            <p>KEGG: &quot;C00329&quot;</p>
            <p>charge: 0</p>
            <p>formula: &quot;C6H13NO5&quot;</p>
            <p>id: &quot;C00329&quot;</p>
            <p>mol_weight: &quot;179.1711&quot;</p>
            <p>name: &quot;D-Glucosamine&quot;</p>
            <p>source: &quot;KEGG&quot;</p>
          </html>
        </notes>
      </species>
      <species id="M_Indolepyruvate_c" name="Indolepyruvate" compartment="C_c" hasOnlySubstanceUnits="false" boundaryCondition="false" constant="false" fbc:charge="0" fbc:chemicalFormula="C11H9NO3">
        <notes>
          <html xmlns="http://www.w3.org/1999/xhtml">
            <p>KEGG: &quot;C00331&quot;</p>
            <p>charge: 0</p>
            <p>formula: &quot;C11H9NO3&quot;</p>
            <p>id: &quot;C00331&quot;</p>
            <p>mol_weight: &quot;203.1941&quot;</p>
            <p>name: &quot;Indolepyruvate&quot;</p>
            <p>source: &quot;KEGG&quot;</p>
            <p>templateID: &quot;indpyr&quot;</p>
          </html>
        </notes>
      </species>
      <species id="M_Acetoacetyl__45__CoA_c" name="Acetoacetyl-CoA" compartment="C_c" hasOnlySubstanceUnits="false" boundaryCondition="false" constant="false" fbc:charge="0" fbc:chemicalFormula="C25H40N7O18P3S">
        <notes>
          <html xmlns="http://www.w3.org/1999/xhtml">
            <p>KEGG: &quot;C00332&quot;</p>
            <p>charge: 0</p>
            <p>formula: &quot;C25H40N7O18P3S&quot;</p>
            <p>id: &quot;C00332&quot;</p>
            <p>mol_weight: &quot;851.6075&quot;</p>
            <p>name: &quot;Acetoacetyl-CoA&quot;</p>
            <p>source: &quot;KEGG&quot;</p>
            <p>templateID: &quot;aacoa&quot;</p>
          </html>
        </notes>
      </species>
      <species id="M_4__45__Aminobutanoate_c" name="4-Aminobutanoate" compartment="C_c" hasOnlySubstanceUnits="false" boundaryCondition="false" constant="false" fbc:charge="0" fbc:chemicalFormula="C4H9NO2">
        <notes>
          <html xmlns="http://www.w3.org/1999/xhtml">
            <p>KEGG: &quot;C00334&quot;</p>
            <p>charge: 0</p>
            <p>formula: &quot;C4H9NO2&quot;</p>
            <p>id: &quot;C00334&quot;</p>
            <p>mol_weight: &quot;103.1198&quot;</p>
            <p>name: &quot;4-Aminobutanoate&quot;</p>
            <p>source: &quot;KEGG&quot;</p>
            <p>templateID: &quot;4abut&quot;</p>
          </html>
        </notes>
      </species>
      <species id="M___40__S__41____45__Dihydroorotate_c" name="(S)-Dihydroorotate" compartment="C_c" hasOnlySubstanceUnits="false" boundaryCondition="false" constant="false" fbc:charge="0" fbc:chemicalFormula="C5H6N2O4">
        <notes>
          <html xmlns="http://www.w3.org/1999/xhtml">
            <p>KEGG: &quot;C00337&quot;</p>
            <p>charge: 0</p>
            <p>formula: &quot;C5H6N2O4&quot;</p>
            <p>id: &quot;C00337&quot;</p>
            <p>mol_weight: &quot;158.1121&quot;</p>
            <p>name: &quot;(S)-Dihydroorotate&quot;</p>
            <p>source: &quot;KEGG&quot;</p>
            <p>templateID: &quot;dhor-S&quot;</p>
          </html>
        </notes>
      </species>
      <species id="M_Reducedrubredoxin_c" name="Reduced rubredoxin" compartment="C_c" hasOnlySubstanceUnits="false" boundaryCondition="false" constant="false" fbc:charge="-1" fbc:chemicalFormula="X">
        <notes>
          <html xmlns="http://www.w3.org/1999/xhtml">
            <p>KEGG: &quot;C00340&quot;</p>
            <p>charge: -1</p>
            <p>formula: &quot;X&quot;</p>
            <p>id: &quot;C00340&quot;</p>
            <p>name: &quot;Reduced rubredoxin&quot;</p>
            <p>source: &quot;KEGG&quot;</p>
          </html>
        </notes>
      </species>
      <species id="M_Geranyldiphosphate_c" name="Geranyl diphosphate" compartment="C_c" hasOnlySubstanceUnits="false" boundaryCondition="false" constant="false" fbc:charge="0" fbc:chemicalFormula="C10H20O7P2">
        <notes>
          <html xmlns="http://www.w3.org/1999/xhtml">
            <p>KEGG: &quot;C00341&quot;</p>
            <p>charge: 0</p>
            <p>formula: &quot;C10H20O7P2&quot;</p>
            <p>id: &quot;C00341&quot;</p>
            <p>mol_weight: &quot;314.2091&quot;</p>
            <p>name: &quot;Geranyl diphosphate&quot;</p>
            <p>source: &quot;KEGG&quot;</p>
            <p>templateID: &quot;grdp&quot;</p>
          </html>
        </notes>
      </species>
      <species id="M_Reducedthioredoxin_c" name="Reduced thioredoxin" compartment="C_c" hasOnlySubstanceUnits="false" boundaryCondition="false" constant="false" fbc:charge="0" fbc:chemicalFormula="C10H14N4O4S2R4">
        <notes>
          <html xmlns="http://www.w3.org/1999/xhtml">
            <p>KEGG: &quot;C00342&quot;</p>
            <p>charge: 0</p>
            <p>formula: &quot;C10H14N4O4S2R4&quot;</p>
            <p>id: &quot;C00342&quot;</p>
            <p>name: &quot;Reduced thioredoxin&quot;</p>
            <p>source: &quot;KEGG&quot;</p>
            <p>templateID: &quot;trdrd&quot;</p>
          </html>
        </notes>
      </species>
      <species id="M_Oxidizedthioredoxin_c" name="Oxidized thioredoxin" compartment="C_c" hasOnlySubstanceUnits="false" boundaryCondition="false" constant="false" fbc:charge="0" fbc:chemicalFormula="C10H12N4O4S2R4">
        <notes>
          <html xmlns="http://www.w3.org/1999/xhtml">
            <p>KEGG: &quot;C00343&quot;</p>
            <p>charge: 0</p>
            <p>formula: &quot;C10H12N4O4S2R4&quot;</p>
            <p>id: &quot;C00343&quot;</p>
            <p>name: &quot;Oxidized thioredoxin&quot;</p>
            <p>source: &quot;KEGG&quot;</p>
            <p>templateID: &quot;trdox&quot;</p>
          </html>
        </notes>
      </species>
      <species id="M_D__45__Glucosamine6__45__phosphate_c" name="D-Glucosamine 6-phosphate" compartment="C_c" hasOnlySubstanceUnits="false" boundaryCondition="false" constant="false" fbc:charge="0" fbc:chemicalFormula="C6H14NO8P">
        <notes>
          <html xmlns="http://www.w3.org/1999/xhtml">
            <p>KEGG: &quot;C00352&quot;</p>
            <p>charge: 0</p>
            <p>formula: &quot;C6H14NO8P&quot;</p>
            <p>id: &quot;C00352&quot;</p>
            <p>mol_weight: &quot;259.151&quot;</p>
            <p>name: &quot;D-Glucosamine 6-phosphate&quot;</p>
            <p>source: &quot;KEGG&quot;</p>
            <p>templateID: &quot;gam6p&quot;</p>
          </html>
        </notes>
      </species>
      <species id="M_Geranylgeranyldiphosphate_c" name="Geranylgeranyl diphosphate" compartment="C_c" hasOnlySubstanceUnits="false" boundaryCondition="false" constant="false" fbc:charge="0" fbc:chemicalFormula="C20H36O7P2">
        <notes>
          <html xmlns="http://www.w3.org/1999/xhtml">
            <p>KEGG: &quot;C00353&quot;</p>
            <p>charge: 0</p>
            <p>formula: &quot;C20H36O7P2&quot;</p>
            <p>id: &quot;C00353&quot;</p>
            <p>mol_weight: &quot;450.4432&quot;</p>
            <p>name: &quot;Geranylgeranyl diphosphate&quot;</p>
            <p>source: &quot;KEGG&quot;</p>
            <p>templateID: &quot;ggdp&quot;</p>
          </html>
        </notes>
      </species>
      <species id="M_HmgCoA_c" name="Hydroxymethylglutaryl-CoA (HmgCoA)" compartment="C_c" hasOnlySubstanceUnits="false" boundaryCondition="false" constant="false" fbc:charge="0" fbc:chemicalFormula="C27H44N7O20P3S">
        <notes>
          <html xmlns="http://www.w3.org/1999/xhtml">
            <p>KEGG: &quot;C00356&quot;</p>
            <p>charge: 0</p>
            <p>formula: &quot;C27H44N7O20P3S&quot;</p>
            <p>id: &quot;C00356&quot;</p>
            <p>mol_weight: &quot;911.6594&quot;</p>
            <p>name: &quot;Hydroxymethylglutaryl-CoA (HmgCoA)&quot;</p>
            <p>source: &quot;KEGG&quot;</p>
            <p>templateID: &quot;hmgcoa&quot;</p>
          </html>
        </notes>
      </species>
      <species id="M_dAMP_c" name="dAMP" compartment="C_c" hasOnlySubstanceUnits="false" boundaryCondition="false" constant="false" fbc:charge="0" fbc:chemicalFormula="C10H14N5O6P">
        <notes>
          <html xmlns="http://www.w3.org/1999/xhtml">
            <p>KEGG: &quot;C00360&quot;</p>
            <p>charge: 0</p>
            <p>formula: &quot;C10H14N5O6P&quot;</p>
            <p>id: &quot;C00360&quot;</p>
            <p>mol_weight: &quot;331.2218&quot;</p>
            <p>name: &quot;dAMP&quot;</p>
            <p>source: &quot;KEGG&quot;</p>
            <p>templateID: &quot;damp&quot;</p>
          </html>
        </notes>
      </species>
      <species id="M_dGDP_c" name="dGDP" compartment="C_c" hasOnlySubstanceUnits="false" boundaryCondition="false" constant="false" fbc:charge="0" fbc:chemicalFormula="C10H15N5O10P2">
        <notes>
          <html xmlns="http://www.w3.org/1999/xhtml">
            <p>KEGG: &quot;C00361&quot;</p>
            <p>charge: 0</p>
            <p>formula: &quot;C10H15N5O10P2&quot;</p>
            <p>id: &quot;C00361&quot;</p>
            <p>mol_weight: &quot;427.2011&quot;</p>
            <p>name: &quot;dGDP&quot;</p>
            <p>source: &quot;KEGG&quot;</p>
            <p>templateID: &quot;dgdp&quot;</p>
          </html>
        </notes>
      </species>
      <species id="M_dTDP_c" name="dTDP" compartment="C_c" hasOnlySubstanceUnits="false" boundaryCondition="false" constant="false" fbc:charge="0" fbc:chemicalFormula="C10H16N2O11P2">
        <notes>
          <html xmlns="http://www.w3.org/1999/xhtml">
            <p>KEGG: &quot;C00363&quot;</p>
            <p>charge: 0</p>
            <p>formula: &quot;C10H16N2O11P2&quot;</p>
            <p>id: &quot;C00363&quot;</p>
            <p>mol_weight: &quot;402.1884&quot;</p>
            <p>name: &quot;dTDP&quot;</p>
            <p>source: &quot;KEGG&quot;</p>
            <p>templateID: &quot;dtdp&quot;</p>
          </html>
        </notes>
      </species>
      <species id="M_dTMP_c" name="dTMP" compartment="C_c" hasOnlySubstanceUnits="false" boundaryCondition="false" constant="false" fbc:charge="0" fbc:chemicalFormula="C10H15N2O8P">
        <notes>
          <html xmlns="http://www.w3.org/1999/xhtml">
            <p>KEGG: &quot;C00364&quot;</p>
            <p>charge: 0</p>
            <p>formula: &quot;C10H15N2O8P&quot;</p>
            <p>id: &quot;C00364&quot;</p>
            <p>mol_weight: &quot;322.2085&quot;</p>
            <p>name: &quot;dTMP&quot;</p>
            <p>source: &quot;KEGG&quot;</p>
            <p>templateID: &quot;dtmp&quot;</p>
          </html>
        </notes>
      </species>
      <species id="M_dUMP_c" name="dUMP" compartment="C_c" hasOnlySubstanceUnits="false" boundaryCondition="false" constant="false" fbc:charge="0" fbc:chemicalFormula="C9H13N2O8P">
        <notes>
          <html xmlns="http://www.w3.org/1999/xhtml">
            <p>KEGG: &quot;C00365&quot;</p>
            <p>charge: 0</p>
            <p>formula: &quot;C9H13N2O8P&quot;</p>
            <p>id: &quot;C00365&quot;</p>
            <p>mol_weight: &quot;308.1819&quot;</p>
            <p>name: &quot;dUMP&quot;</p>
            <p>source: &quot;KEGG&quot;</p>
            <p>templateID: &quot;dump&quot;</p>
          </html>
        </notes>
      </species>
      <species id="M_Urate_c" name="Urate" compartment="C_e" hasOnlySubstanceUnits="false" boundaryCondition="false" constant="false" fbc:charge="0" fbc:chemicalFormula="C5H4N4O3">
        <notes>
          <html xmlns="http://www.w3.org/1999/xhtml">
            <p>charge: 0</p>
            <p>formula: &quot;C5H4N4O3&quot;</p>
            <p>id: &quot;C00366&quot;</p>
            <p>mol_weight: &quot;168.1103&quot;</p>
            <p>name: &quot;Urate&quot;</p>
            <p>names: [&quot;Urate&quot;, &quot;Uric acid&quot;]</p>
            <p>source: &quot;KEGG&quot;</p>
          </html>
        </notes>
      </species>
      <species id="M_Urate_e" name="Urate" compartment="C_c" hasOnlySubstanceUnits="false" boundaryCondition="false" constant="false" fbc:charge="0" fbc:chemicalFormula="C5H4N4O3">
        <notes>
          <html xmlns="http://www.w3.org/1999/xhtml">
            <p>charge: 0</p>
            <p>formula: &quot;C5H4N4O3&quot;</p>
            <p>id: &quot;C00366&quot;</p>
            <p>mol_weight: &quot;168.1103&quot;</p>
            <p>name: &quot;Urate&quot;</p>
            <p>names: [&quot;Urate&quot;, &quot;Uric acid&quot;]</p>
            <p>source: &quot;KEGG&quot;</p>
          </html>
        </notes>
      </species>
      <species id="M_Starch_c" name="Starch (n=4)" compartment="C_c" hasOnlySubstanceUnits="false" boundaryCondition="false" constant="false" fbc:charge="0" fbc:chemicalFormula="H2O(C12H20O10)4">
        <notes>
          <html xmlns="http://www.w3.org/1999/xhtml">
            <p>KEGG: &quot;C00369&quot;</p>
            <p>charge: 0</p>
            <p>comment: &quot;the real formula is (C12H20O10)n, here is simplified as n=4.&quot;</p>
            <p>formula: &quot;H2O(C12H20O10)4&quot;</p>
            <p>id: &quot;C00369&quot;</p>
            <p>name: &quot;Starch (n=4)&quot;</p>
            <p>source: &quot;KEGG&quot;</p>
          </html>
        </notes>
      </species>
      <species id="M_Thiamine_c" name="Thiamine" compartment="C_c" hasOnlySubstanceUnits="false" boundaryCondition="false" constant="false" fbc:charge="1" fbc:chemicalFormula="C12H17N4OS">
        <notes>
          <html xmlns="http://www.w3.org/1999/xhtml">
            <p>KEGG: &quot;C00378&quot;</p>
            <p>charge: 1</p>
            <p>formula: &quot;C12H17N4OS&quot;</p>
            <p>id: &quot;C00378&quot;</p>
            <p>mol_weight: &quot;265.3546&quot;</p>
            <p>name: &quot;Thiamine&quot;</p>
            <p>names: [&quot;Thiamine&quot;, &quot;Thiamin&quot;, &quot;Vitamin B1&quot;, &quot;Aneurin&quot;, &quot;Antiberiberi factor&quot;]</p>
            <p>source: &quot;KEGG&quot;</p>
          </html>
        </notes>
      </species>
      <species id="M_Thiamine_e" name="Thiamine" compartment="C_e" hasOnlySubstanceUnits="false" boundaryCondition="false" constant="false" fbc:charge="1" fbc:chemicalFormula="C12H17N4OS">
        <notes>
          <html xmlns="http://www.w3.org/1999/xhtml">
            <p>KEGG: &quot;C00378&quot;</p>
            <p>charge: 1</p>
            <p>formula: &quot;C12H17N4OS&quot;</p>
            <p>id: &quot;C00378&quot;</p>
            <p>mol_weight: &quot;265.3546&quot;</p>
            <p>name: &quot;Thiamine&quot;</p>
            <p>names: [&quot;Thiamine&quot;, &quot;Thiamin&quot;, &quot;Vitamin B1&quot;, &quot;Aneurin&quot;, &quot;Antiberiberi factor&quot;]</p>
            <p>source: &quot;KEGG&quot;</p>
          </html>
        </notes>
      </species>
      <species id="M_Cytosine_c" name="Cytosine" compartment="C_c" hasOnlySubstanceUnits="false" boundaryCondition="false" constant="false" fbc:charge="0" fbc:chemicalFormula="C4H5N3O">
        <notes>
          <html xmlns="http://www.w3.org/1999/xhtml">
            <p>KEGG: &quot;C00380&quot;</p>
            <p>charge: 0</p>
            <p>formula: &quot;C4H5N3O&quot;</p>
            <p>id: &quot;C00380&quot;</p>
            <p>mol_weight: &quot;111.102&quot;</p>
            <p>name: &quot;Cytosine&quot;</p>
            <p>source: &quot;KEGG&quot;</p>
          </html>
        </notes>
      </species>
      <species id="M_Cytosine_e" name="Cytosine" compartment="C_e" hasOnlySubstanceUnits="false" boundaryCondition="false" constant="false" fbc:charge="0" fbc:chemicalFormula="C4H5N3O">
        <notes>
          <html xmlns="http://www.w3.org/1999/xhtml">
            <p>KEGG: &quot;C00380&quot;</p>
            <p>charge: 0</p>
            <p>formula: &quot;C4H5N3O&quot;</p>
            <p>id: &quot;C00380&quot;</p>
            <p>mol_weight: &quot;111.102&quot;</p>
            <p>name: &quot;Cytosine&quot;</p>
            <p>source: &quot;KEGG&quot;</p>
          </html>
        </notes>
      </species>
      <species id="M_Xanthine_c" name="Xanthine" compartment="C_c" hasOnlySubstanceUnits="false" boundaryCondition="false" constant="false" fbc:charge="0" fbc:chemicalFormula="C5H4N4O2">
        <notes>
          <html xmlns="http://www.w3.org/1999/xhtml">
            <p>KEGG: &quot;C00385&quot;</p>
            <p>charge: 0</p>
            <p>formula: &quot;C5H4N4O2&quot;</p>
            <p>id: &quot;C00385&quot;</p>
            <p>mol_weight: &quot;152.1109&quot;</p>
            <p>name: &quot;Xanthine&quot;</p>
            <p>source: &quot;KEGG&quot;</p>
            <p>templateID: &quot;xan&quot;</p>
          </html>
        </notes>
      </species>
      <species id="M_Guanosine_c" name="Guanosine" compartment="C_c" hasOnlySubstanceUnits="false" boundaryCondition="false" constant="false" fbc:charge="0" fbc:chemicalFormula="C10H13N5O5">
        <notes>
          <html xmlns="http://www.w3.org/1999/xhtml">
            <p>KEGG: &quot;C00387&quot;</p>
            <p>charge: 0</p>
            <p>formula: &quot;C10H13N5O5&quot;</p>
            <p>id: &quot;C00387&quot;</p>
            <p>mol_weight: &quot;283.2407&quot;</p>
            <p>name: &quot;Guanosine&quot;</p>
            <p>source: &quot;KEGG&quot;</p>
            <p>templateID: &quot;gsn&quot;</p>
          </html>
        </notes>
      </species>
      <species id="M_D__45__Aspartate_c" name="D-Aspartate" compartment="C_c" hasOnlySubstanceUnits="false" boundaryCondition="false" constant="false" fbc:charge="0" fbc:chemicalFormula="C4H7NO4">
        <notes>
          <html xmlns="http://www.w3.org/1999/xhtml">
            <p>KEGG: &quot;C00402&quot;</p>
            <p>charge: 0</p>
            <p>formula: &quot;C4H7NO4&quot;</p>
            <p>id: &quot;C00402&quot;</p>
            <p>mol_weight: &quot;133.1027&quot;</p>
            <p>name: &quot;D-Aspartate&quot;</p>
            <p>source: &quot;KEGG&quot;</p>
          </html>
        </notes>
      </species>
      <species id="M_Ile__45__L_c" name="L-Isoleucine (Ile-L)" compartment="C_c" hasOnlySubstanceUnits="false" boundaryCondition="false" constant="false" fbc:charge="0" fbc:chemicalFormula="C6H13NO2">
        <notes>
          <html xmlns="http://www.w3.org/1999/xhtml">
            <p>KEGG: &quot;C00407&quot;</p>
            <p>charge: 0</p>
            <p>formula: &quot;C6H13NO2&quot;</p>
            <p>id: &quot;C00407&quot;</p>
            <p>mol_weight: &quot;131.1729&quot;</p>
            <p>name: &quot;L-Isoleucine (Ile-L)&quot;</p>
            <p>source: &quot;KEGG&quot;</p>
            <p>templateID: &quot;ile-L&quot;</p>
          </html>
        </notes>
      </species>
      <species id="M_Ile__45__L_e" name="L-Isoleucine (Ile-L)" compartment="C_e" hasOnlySubstanceUnits="false" boundaryCondition="false" constant="false" fbc:charge="0" fbc:chemicalFormula="C6H13NO2">
        <notes>
          <html xmlns="http://www.w3.org/1999/xhtml">
            <p>KEGG: &quot;C00407&quot;</p>
            <p>charge: 0</p>
            <p>formula: &quot;C6H13NO2&quot;</p>
            <p>id: &quot;C00407&quot;</p>
            <p>mol_weight: &quot;131.1729&quot;</p>
            <p>name: &quot;L-Isoleucine (Ile-L)&quot;</p>
            <p>source: &quot;KEGG&quot;</p>
            <p>templateID: &quot;ile-L&quot;</p>
          </html>
        </notes>
      </species>
      <species id="M_cis__45__Aconitate_c" name="cis-Aconitate" compartment="C_c" hasOnlySubstanceUnits="false" boundaryCondition="false" constant="false" fbc:charge="0" fbc:chemicalFormula="C6H6O6">
        <notes>
          <html xmlns="http://www.w3.org/1999/xhtml">
            <p>charge: 0</p>
            <p>formula: &quot;C6H6O6&quot;</p>
            <p>id: &quot;C00417&quot;</p>
            <p>mol_weight: &quot;174.1082&quot;</p>
            <p>name: &quot;cis-Aconitate&quot;</p>
            <p>names: [&quot;cis-Aconitate&quot;, &quot;cis-Aconitic acid&quot;]</p>
            <p>source: &quot;KEGG&quot;</p>
          </html>
        </notes>
      </species>
      <species id="M_MEV_c" name="(R)-Mevalonate (MEV)" compartment="C_c" hasOnlySubstanceUnits="false" boundaryCondition="false" constant="false" fbc:charge="0" fbc:chemicalFormula="C6H12O4">
        <notes>
          <html xmlns="http://www.w3.org/1999/xhtml">
            <p>KEGG: &quot;C00418&quot;</p>
            <p>charge: 0</p>
            <p>formula: &quot;C6H12O4&quot;</p>
            <p>id: &quot;C00418&quot;</p>
            <p>mol_weight: &quot;148.1571&quot;</p>
            <p>name: &quot;(R)-Mevalonate (MEV)&quot;</p>
            <p>source: &quot;KEGG&quot;</p>
            <p>templateID: &quot;mev-R&quot;</p>
          </html>
        </notes>
      </species>
      <species id="M_L__45__Lactaldehyde_c" name="L-Lactaldehyde" compartment="C_c" hasOnlySubstanceUnits="false" boundaryCondition="false" constant="false" fbc:charge="0" fbc:chemicalFormula="C3H6O2">
        <notes>
          <html xmlns="http://www.w3.org/1999/xhtml">
            <p>KEGG: &quot;C00424&quot;</p>
            <p>charge: 0</p>
            <p>formula: &quot;C3H6O2&quot;</p>
            <p>id: &quot;C00424&quot;</p>
            <p>mol_weight: &quot;74.0785&quot;</p>
            <p>name: &quot;L-Lactaldehyde&quot;</p>
            <p>source: &quot;KEGG&quot;</p>
            <p>templateID: &quot;lald-L&quot;</p>
          </html>
        </notes>
      </species>
      <species id="M_Oxidizedrubredoxin_c" name="Oxidized rubredoxin" compartment="C_c" hasOnlySubstanceUnits="false" boundaryCondition="false" constant="false" fbc:charge="0" fbc:chemicalFormula="X">
        <notes>
          <html xmlns="http://www.w3.org/1999/xhtml">
            <p>KEGG: &quot;C00435&quot;</p>
            <p>charge: 0</p>
            <p>formula: &quot;X&quot;</p>
            <p>id: &quot;C00435&quot;</p>
            <p>name: &quot;Oxidized rubredoxin&quot;</p>
            <p>source: &quot;KEGG&quot;</p>
          </html>
        </notes>
      </species>
      <species id="M_N2__45__acorn_c" name="N2-Acetyl-L-ornithine" compartment="C_c" hasOnlySubstanceUnits="false" boundaryCondition="false" constant="false" fbc:charge="0" fbc:chemicalFormula="C7H14N2O3">
        <notes>
          <html xmlns="http://www.w3.org/1999/xhtml">
            <p>KEGG: &quot;C00437&quot;</p>
            <p>charge: 0</p>
            <p>formula: &quot;C7H14N2O3&quot;</p>
            <p>id: &quot;C00437&quot;</p>
            <p>mol_weight: &quot;174.1977&quot;</p>
            <p>name: &quot;N2-Acetyl-L-ornithine&quot;</p>
            <p>source: &quot;KEGG&quot;</p>
            <p>templateID: &quot;acorn&quot;</p>
          </html>
        </notes>
      </species>
      <species id="M_Cbasp_c" name="N-Carbamoyl-L-aspartate (Cbasp)" compartment="C_c" hasOnlySubstanceUnits="false" boundaryCondition="false" constant="false" fbc:charge="0" fbc:chemicalFormula="C5H8N2O5">
        <notes>
          <html xmlns="http://www.w3.org/1999/xhtml">
            <p>KEGG: &quot;C00438&quot;</p>
            <p>charge: 0</p>
            <p>formula: &quot;C5H8N2O5&quot;</p>
            <p>id: &quot;C00438&quot;</p>
            <p>mol_weight: &quot;176.1274&quot;</p>
            <p>name: &quot;N-Carbamoyl-L-aspartate (Cbasp)&quot;</p>
            <p>source: &quot;KEGG&quot;</p>
            <p>templateID: &quot;cbasp&quot;</p>
          </html>
        </notes>
      </species>
      <species id="M_5__45__mthf_c" name="5-Methyltetrahydrofolate" compartment="C_c" hasOnlySubstanceUnits="false" boundaryCondition="false" constant="false" fbc:charge="0" fbc:chemicalFormula="C20H25N7O6">
        <notes>
          <html xmlns="http://www.w3.org/1999/xhtml">
            <p>charge: 0</p>
            <p>formula: &quot;C20H25N7O6&quot;</p>
            <p>id: &quot;C00440&quot;</p>
            <p>mol_weight: &quot;459.4558&quot;</p>
            <p>name: &quot;5-Methyltetrahydrofolate&quot;</p>
            <p>source: &quot;KEGG&quot;</p>
          </html>
        </notes>
      </species>
      <species id="M_L__45__Asp4sald_c" name="L-Aspartate 4-semialdehyde" compartment="C_c" hasOnlySubstanceUnits="false" boundaryCondition="false" constant="false" fbc:charge="0" fbc:chemicalFormula="C4H7NO3">
        <notes>
          <html xmlns="http://www.w3.org/1999/xhtml">
            <p>KEGG: &quot;C00441&quot;</p>
            <p>charge: 0</p>
            <p>formula: &quot;C4H7NO3&quot;</p>
            <p>id: &quot;C00441&quot;</p>
            <p>mol_weight: &quot;117.1033&quot;</p>
            <p>name: &quot;L-Aspartate 4-semialdehyde&quot;</p>
            <p>source: &quot;KEGG&quot;</p>
            <p>templateID: &quot;aspsa&quot;</p>
          </html>
        </notes>
      </species>
      <species id="M_510__45__mthf_c" name="5,10-Methenyltetrahydrofolate" compartment="C_c" hasOnlySubstanceUnits="false" boundaryCondition="false" constant="false" fbc:charge="1" fbc:chemicalFormula="C20H22N7O6">
        <notes>
          <html xmlns="http://www.w3.org/1999/xhtml">
            <p>KEGG: &quot;C00445&quot;</p>
            <p>charge: 1</p>
            <p>formula: &quot;C20H22N7O6&quot;</p>
            <p>id: &quot;C00445&quot;</p>
            <p>mol_weight: &quot;456.432&quot;</p>
            <p>name: &quot;5,10-Methenyltetrahydrofolate&quot;</p>
            <p>source: &quot;KEGG&quot;</p>
          </html>
        </notes>
      </species>
      <species id="M_D__45__Gal1p_c" name="alpha-D-Galactose 1-phosphate" compartment="C_c" hasOnlySubstanceUnits="false" boundaryCondition="false" constant="false" fbc:charge="0" fbc:chemicalFormula="C6H13O9P">
        <notes>
          <html xmlns="http://www.w3.org/1999/xhtml">
            <p>charge: 0</p>
            <p>formula: &quot;C6H13O9P&quot;</p>
            <p>id: &quot;C00446&quot;</p>
            <p>mol_weight: &quot;260.1358&quot;</p>
            <p>name: &quot;alpha-D-Galactose 1-phosphate&quot;</p>
            <p>names: [&quot;alpha-D-Galactose 1-phosphate&quot;, &quot;alpha-D-Galactopyranose 1-phosphate&quot;]</p>
            <p>source: &quot;KEGG&quot;</p>
          </html>
        </notes>
      </species>
      <species id="M_Farnesyldiphosphate_c" name="Farnesyl diphosphate" compartment="C_c" hasOnlySubstanceUnits="false" boundaryCondition="false" constant="false" fbc:charge="0" fbc:chemicalFormula="C15H28O7P2">
        <notes>
          <html xmlns="http://www.w3.org/1999/xhtml">
            <p>KEGG: &quot;C00448&quot;</p>
            <p>charge: 0</p>
            <p>formula: &quot;C15H28O7P2&quot;</p>
            <p>id: &quot;C00448&quot;</p>
            <p>mol_weight: &quot;382.3261&quot;</p>
            <p>name: &quot;Farnesyl diphosphate&quot;</p>
            <p>source: &quot;KEGG&quot;</p>
            <p>templateID: &quot;frdp&quot;</p>
          </html>
        </notes>
      </species>
      <species id="M_Stetrahpyridine2car_c" name="(S)-2,3,4,5-Tetrahydropyridine-2-carboxylate" compartment="C_c" hasOnlySubstanceUnits="false" boundaryCondition="false" constant="false" fbc:charge="0" fbc:chemicalFormula="C6H9NO2">
        <notes>
          <html xmlns="http://www.w3.org/1999/xhtml">
            <p>charge: 0</p>
            <p>formula: &quot;C6H9NO2&quot;</p>
            <p>id: &quot;C00450&quot;</p>
            <p>mol_weight: &quot;127.1412&quot;</p>
            <p>name: &quot;(S)-2,3,4,5-Tetrahydropyridine-2-carboxylate&quot;</p>
            <p>source: &quot;KEGG&quot;</p>
          </html>
        </notes>
      </species>
      <species id="M_NMN_c" name="NMN" compartment="C_c" hasOnlySubstanceUnits="false" boundaryCondition="false" constant="false" fbc:charge="0" fbc:chemicalFormula="C11H15N2O8P">
        <notes>
          <html xmlns="http://www.w3.org/1999/xhtml">
            <p>KEGG: &quot;C00455&quot;</p>
            <p>charge: 0</p>
            <p>formula: &quot;C11H15N2O8P&quot;</p>
            <p>id: &quot;C00455&quot;</p>
            <p>mol_weight: &quot;334.2192&quot;</p>
            <p>name: &quot;NMN&quot;</p>
            <p>source: &quot;KEGG&quot;</p>
            <p>templateID: &quot;nmn&quot;</p>
          </html>
        </notes>
      </species>
      <species id="M_dCTP_c" name="dCTP" compartment="C_c" hasOnlySubstanceUnits="false" boundaryCondition="false" constant="false" fbc:charge="0" fbc:chemicalFormula="C9H16N3O13P3">
        <notes>
          <html xmlns="http://www.w3.org/1999/xhtml">
            <p>KEGG: &quot;C00458&quot;</p>
            <p>charge: 0</p>
            <p>formula: &quot;C9H16N3O13P3&quot;</p>
            <p>id: &quot;C00458&quot;</p>
            <p>mol_weight: &quot;467.1569&quot;</p>
            <p>name: &quot;dCTP&quot;</p>
            <p>source: &quot;KEGG&quot;</p>
            <p>templateID: &quot;dctp&quot;</p>
          </html>
        </notes>
      </species>
      <species id="M_dTTP_c" name="dTTP" compartment="C_c" hasOnlySubstanceUnits="false" boundaryCondition="false" constant="false" fbc:charge="0" fbc:chemicalFormula="C10H17N2O14P3">
        <notes>
          <html xmlns="http://www.w3.org/1999/xhtml">
            <p>KEGG: &quot;C00459&quot;</p>
            <p>charge: 0</p>
            <p>formula: &quot;C10H17N2O14P3&quot;</p>
            <p>id: &quot;C00459&quot;</p>
            <p>mol_weight: &quot;482.1683&quot;</p>
            <p>name: &quot;dTTP&quot;</p>
            <p>source: &quot;KEGG&quot;</p>
            <p>templateID: &quot;dttp&quot;</p>
          </html>
        </notes>
      </species>
      <species id="M_dUTP_c" name="dUTP" compartment="C_c" hasOnlySubstanceUnits="false" boundaryCondition="false" constant="false" fbc:charge="0" fbc:chemicalFormula="C9H15N2O14P3">
        <notes>
          <html xmlns="http://www.w3.org/1999/xhtml">
            <p>KEGG: &quot;C00460&quot;</p>
            <p>charge: 0</p>
            <p>formula: &quot;C9H15N2O14P3&quot;</p>
            <p>id: &quot;C00460&quot;</p>
            <p>mol_weight: &quot;468.1417&quot;</p>
            <p>name: &quot;dUTP&quot;</p>
            <p>source: &quot;KEGG&quot;</p>
            <p>templateID: &quot;dutp&quot;</p>
          </html>
        </notes>
      </species>
      <species id="M_Chitin_c" name="Chitin(n=4)" compartment="C_c" hasOnlySubstanceUnits="false" boundaryCondition="false" constant="false" fbc:charge="0" fbc:chemicalFormula="H2O(C8H13NO5)4">
        <notes>
          <html xmlns="http://www.w3.org/1999/xhtml">
            <p>formula: &quot;H2O(C8H13NO5)4&quot;</p>
            <p>id: &quot;C00461&quot;</p>
            <p>mol_weight: 836</p>
            <p>name: &quot;Chitin(n=4)&quot;</p>
            <p>names: [&quot;Chitin&quot;, &quot;beta-1,4-Poly-N-acetyl-D-glucosamine&quot;, &quot;[1,4-(N-Acetyl-beta-D-glucosaminyl)]n&quot;, &quot;[1,4-(N-Acetyl-beta-D-glucosaminyl)]n+1&quot;]</p>
            <p>source: &quot;KEGG&quot;</p>
          </html>
        </notes>
      </species>
      <species id="M_Chitin_e" name="Chitin(n=4)" compartment="C_e" hasOnlySubstanceUnits="false" boundaryCondition="false" constant="false" fbc:charge="0" fbc:chemicalFormula="H2O(C8H13NO5)4">
        <notes>
          <html xmlns="http://www.w3.org/1999/xhtml">
            <p>formula: &quot;H2O(C8H13NO5)4&quot;</p>
            <p>id: &quot;C00461&quot;</p>
            <p>mol_weight: 836</p>
            <p>name: &quot;Chitin(n=4)&quot;</p>
            <p>names: [&quot;Chitin&quot;, &quot;beta-1,4-Poly-N-acetyl-D-glucosamine&quot;, &quot;[1,4-(N-Acetyl-beta-D-glucosaminyl)]n&quot;, &quot;[1,4-(N-Acetyl-beta-D-glucosaminyl)]n+1&quot;]</p>
            <p>source: &quot;KEGG&quot;</p>
          </html>
        </notes>
      </species>
      <species id="M_Indole_c" name="Indole" compartment="C_c" hasOnlySubstanceUnits="false" boundaryCondition="false" constant="false" fbc:charge="0" fbc:chemicalFormula="C8H7N">
        <notes>
          <html xmlns="http://www.w3.org/1999/xhtml">
            <p>KEGG: &quot;C00463&quot;</p>
            <p>charge: 0</p>
            <p>formula: &quot;C8H7N&quot;</p>
            <p>id: &quot;C00463&quot;</p>
            <p>mol_weight: &quot;117.1479&quot;</p>
            <p>name: &quot;Indole&quot;</p>
            <p>source: &quot;KEGG&quot;</p>
            <p>templateID: &quot;indole&quot;</p>
          </html>
        </notes>
      </species>
      <species id="M_Acetoin_c" name="Acetoin" compartment="C_c" hasOnlySubstanceUnits="false" boundaryCondition="false" constant="false" fbc:charge="0" fbc:chemicalFormula="C4H8O2">
        <notes>
          <html xmlns="http://www.w3.org/1999/xhtml">
            <p>KEGG: &quot;C00466&quot;</p>
            <p>charge: 0</p>
            <p>formula: &quot;C4H8O2&quot;</p>
            <p>id: &quot;C00466&quot;</p>
            <p>mol_weight: &quot;88.1051&quot;</p>
            <p>name: &quot;Acetoin&quot;</p>
            <p>source: &quot;KEGG&quot;</p>
            <p>templateID: &quot;acetoin&quot;</p>
          </html>
        </notes>
      </species>
      <species id="M_Acetoin_e" name="Acetoin" compartment="C_e" hasOnlySubstanceUnits="false" boundaryCondition="false" constant="false" fbc:charge="0" fbc:chemicalFormula="C4H8O2">
        <notes>
          <html xmlns="http://www.w3.org/1999/xhtml">
            <p>KEGG: &quot;C00466&quot;</p>
            <p>charge: 0</p>
            <p>formula: &quot;C4H8O2&quot;</p>
            <p>id: &quot;C00466&quot;</p>
            <p>mol_weight: &quot;88.1051&quot;</p>
            <p>name: &quot;Acetoin&quot;</p>
            <p>source: &quot;KEGG&quot;</p>
            <p>templateID: &quot;acetoin&quot;</p>
          </html>
        </notes>
      </species>
      <species id="M_Ethanol_c" name="Ethanol" compartment="C_c" hasOnlySubstanceUnits="false" boundaryCondition="false" constant="false" fbc:charge="0" fbc:chemicalFormula="C2H6O">
        <notes>
          <html xmlns="http://www.w3.org/1999/xhtml">
            <p>KEGG: &quot;C00469&quot;</p>
            <p>charge: 0</p>
            <p>formula: &quot;C2H6O&quot;</p>
            <p>id: &quot;C00469&quot;</p>
            <p>mol_weight: &quot;46.0684&quot;</p>
            <p>name: &quot;Ethanol&quot;</p>
            <p>source: &quot;KEGG&quot;</p>
            <p>templateID: &quot;etoh&quot;</p>
          </html>
        </notes>
      </species>
      <species id="M_Ethanol_e" name="Ethanol" compartment="C_e" hasOnlySubstanceUnits="false" boundaryCondition="false" constant="false" fbc:charge="0" fbc:chemicalFormula="C2H6O">
        <notes>
          <html xmlns="http://www.w3.org/1999/xhtml">
            <p>KEGG: &quot;C00469&quot;</p>
            <p>charge: 0</p>
            <p>formula: &quot;C2H6O&quot;</p>
            <p>id: &quot;C00469&quot;</p>
            <p>mol_weight: &quot;46.0684&quot;</p>
            <p>name: &quot;Ethanol&quot;</p>
            <p>source: &quot;KEGG&quot;</p>
            <p>templateID: &quot;etoh&quot;</p>
          </html>
        </notes>
      </species>
      <species id="M_Cytidine_c" name="Cytidine" compartment="C_c" hasOnlySubstanceUnits="false" boundaryCondition="false" constant="false" fbc:charge="0" fbc:chemicalFormula="C9H13N3O5">
        <notes>
          <html xmlns="http://www.w3.org/1999/xhtml">
            <p>KEGG: &quot;C00475&quot;</p>
            <p>charge: 0</p>
            <p>formula: &quot;C9H13N3O5&quot;</p>
            <p>id: &quot;C00475&quot;</p>
            <p>mol_weight: &quot;243.2166&quot;</p>
            <p>name: &quot;Cytidine&quot;</p>
            <p>source: &quot;KEGG&quot;</p>
            <p>templateID: &quot;cytd&quot;</p>
          </html>
        </notes>
      </species>
      <species id="M_L__45__Cystine_c" name="L-Cystine" compartment="C_c" hasOnlySubstanceUnits="false" boundaryCondition="false" constant="false" fbc:charge="0" fbc:chemicalFormula="C6H12N2O4S2">
        <notes>
          <html xmlns="http://www.w3.org/1999/xhtml">
            <p>KEGG: &quot;C00491&quot;</p>
            <p>charge: 0</p>
            <p>formula: &quot;C6H12N2O4S2&quot;</p>
            <p>id: &quot;C00491&quot;</p>
            <p>mol_weight: &quot;240.3005&quot;</p>
            <p>name: &quot;L-Cystine&quot;</p>
            <p>names: [&quot;L-Cystine&quot;, &quot;L-Dicysteine&quot;, &quot;L-alpha-Diamino-beta-dithiolactic acid&quot;]</p>
            <p>source: &quot;KEGG&quot;</p>
          </html>
        </notes>
      </species>
      <species id="M_SHK_c" name="Shikimate (SHK)" compartment="C_c" hasOnlySubstanceUnits="false" boundaryCondition="false" constant="false" fbc:charge="0" fbc:chemicalFormula="C7H10O5">
        <notes>
          <html xmlns="http://www.w3.org/1999/xhtml">
            <p>charge: 0</p>
            <p>formula: &quot;C7H10O5&quot;</p>
            <p>id: &quot;C00493&quot;</p>
            <p>mol_weight: &quot;174.1513&quot;</p>
            <p>name: &quot;Shikimate (SHK)&quot;</p>
            <p>names: [&quot;Shikimate&quot;, &quot;Shikimic acid&quot;, &quot;3,4,5-Trihydroxy-1-cyclohexenecarboxylic acid&quot;]</p>
            <p>source: &quot;KEGG&quot;</p>
          </html>
        </notes>
      </species>
      <species id="M_ADP__45__glucose_c" name="ADP-glucose" compartment="C_c" hasOnlySubstanceUnits="false" boundaryCondition="false" constant="false" fbc:charge="0" fbc:chemicalFormula="C16H25N5O15P2">
        <notes>
          <html xmlns="http://www.w3.org/1999/xhtml">
            <p>KEGG: &quot;C00498&quot;</p>
            <p>charge: 0</p>
            <p>formula: &quot;C16H25N5O15P2&quot;</p>
            <p>id: &quot;C00498&quot;</p>
            <p>mol_weight: &quot;589.3417&quot;</p>
            <p>name: &quot;ADP-glucose&quot;</p>
            <p>source: &quot;KEGG&quot;</p>
          </html>
        </notes>
      </species>
      <species id="M_Folate_c" name="Folate" compartment="C_e" hasOnlySubstanceUnits="false" boundaryCondition="false" constant="false" fbc:charge="0" fbc:chemicalFormula="C19H19N7O6">
        <notes>
          <html xmlns="http://www.w3.org/1999/xhtml">
            <p>charge: 0</p>
            <p>formula: &quot;C19H19N7O6&quot;</p>
            <p>id: &quot;C00504&quot;</p>
            <p>mol_weight: &quot;441.3975&quot;</p>
            <p>name: &quot;Folate&quot;</p>
            <p>names: [&quot;Folate&quot;, &quot;Pteroylglutamic acid&quot;, &quot;Folic acid&quot;]</p>
            <p>source: &quot;KEGG&quot;</p>
          </html>
        </notes>
      </species>
      <species id="M_Acrylicacid_c" name="Acrylic acid" compartment="C_c" hasOnlySubstanceUnits="false" boundaryCondition="false" constant="false" fbc:charge="0" fbc:chemicalFormula="C3H4O2">
        <notes>
          <html xmlns="http://www.w3.org/1999/xhtml">
            <p>charge: 0</p>
            <p>formula: &quot;C3H4O2&quot;</p>
            <p>id: &quot;C00511&quot;</p>
            <p>mol_weight: &quot;72.0627&quot;</p>
            <p>name: &quot;Acrylic acid&quot;</p>
            <p>names: [&quot;Acrylic acid&quot;, &quot;Propenoate&quot;, &quot;Acrylate&quot;, &quot;2-Propenoic acid&quot;, &quot;Vinylformic acid&quot;]</p>
            <p>source: &quot;KEGG&quot;</p>
          </html>
        </notes>
      </species>
      <species id="M_Pant_c" name="(R)-Pantoate (Pant)" compartment="C_c" hasOnlySubstanceUnits="false" boundaryCondition="false" constant="false" fbc:charge="0" fbc:chemicalFormula="C6H12O4">
        <notes>
          <html xmlns="http://www.w3.org/1999/xhtml">
            <p>KEGG: &quot;C00522&quot;</p>
            <p>charge: 0</p>
            <p>formula: &quot;C6H12O4&quot;</p>
            <p>id: &quot;C00522&quot;</p>
            <p>mol_weight: &quot;148.1571&quot;</p>
            <p>name: &quot;(R)-Pantoate (Pant)&quot;</p>
            <p>source: &quot;KEGG&quot;</p>
            <p>templateID: &quot;pant-R&quot;</p>
          </html>
        </notes>
      </species>
      <species id="M_iP_c" name="Inorganic triphosphate" compartment="C_c" hasOnlySubstanceUnits="false" boundaryCondition="false" constant="false" fbc:charge="0" fbc:chemicalFormula="H5P3O10">
        <notes>
          <html xmlns="http://www.w3.org/1999/xhtml">
            <p>KEGG: &quot;C00536&quot;</p>
            <p>charge: 0</p>
            <p>formula: &quot;H5P3O10&quot;</p>
            <p>id: &quot;C00536&quot;</p>
            <p>mol_weight: &quot;257.955&quot;</p>
            <p>name: &quot;Inorganic triphosphate&quot;</p>
            <p>source: &quot;KEGG&quot;</p>
            <p>templateID: &quot;pppi&quot;</p>
          </html>
        </notes>
      </species>
      <species id="M_Mandelonitrile_c" name="Mandelonitrile" compartment="C_c" hasOnlySubstanceUnits="false" boundaryCondition="false" constant="false" fbc:charge="0" fbc:chemicalFormula="C8H7NO">
        <notes>
          <html xmlns="http://www.w3.org/1999/xhtml">
            <p>charge: 0</p>
            <p>formula: &quot;C8H7NO&quot;</p>
            <p>id: &quot;C00561&quot;</p>
            <p>mol_weight: &quot;133.1473&quot;</p>
            <p>name: &quot;Mandelonitrile&quot;</p>
            <p>names: [&quot;Mandelonitrile&quot;, &quot;Benzaldehyde cyanohydrin&quot;, &quot;(R)-Mandelonitrile&quot;]</p>
            <p>source: &quot;KEGG&quot;</p>
          </html>
        </notes>
      </species>
      <species id="M_4ABZ_c" name="4-Aminobenzoate (4ABZ)" compartment="C_c" hasOnlySubstanceUnits="false" boundaryCondition="false" constant="false" fbc:charge="0" fbc:chemicalFormula="C7H7NO2">
        <notes>
          <html xmlns="http://www.w3.org/1999/xhtml">
            <p>KEGG: &quot;C00568&quot;</p>
            <p>charge: 0</p>
            <p>formula: &quot;C7H7NO2&quot;</p>
            <p>id: &quot;C00568&quot;</p>
            <p>mol_weight: &quot;137.136&quot;</p>
            <p>name: &quot;4-Aminobenzoate (4ABZ)&quot;</p>
            <p>names: &quot;p-Amino-benzoic acid&quot;</p>
            <p>source: &quot;KEGG&quot;</p>
            <p>templateID: &quot;4abz&quot;</p>
          </html>
        </notes>
      </species>
      <species id="M_4ABZ_e" name="4-Aminobenzoate (4ABZ)" compartment="C_e" hasOnlySubstanceUnits="false" boundaryCondition="false" constant="false" fbc:charge="0" fbc:chemicalFormula="C7H7NO2">
        <notes>
          <html xmlns="http://www.w3.org/1999/xhtml">
            <p>KEGG: &quot;C00568&quot;</p>
            <p>charge: 0</p>
            <p>formula: &quot;C7H7NO2&quot;</p>
            <p>id: &quot;C00568&quot;</p>
            <p>mol_weight: &quot;137.136&quot;</p>
            <p>name: &quot;4-Aminobenzoate (4ABZ)&quot;</p>
            <p>names: &quot;p-Amino-benzoic acid&quot;</p>
            <p>source: &quot;KEGG&quot;</p>
            <p>templateID: &quot;4abz&quot;</p>
          </html>
        </notes>
      </species>
      <species id="M_cAMP_c" name="3&apos;,5&apos;-Cyclic AMP (cAMP)" compartment="C_c" hasOnlySubstanceUnits="false" boundaryCondition="false" constant="false" fbc:charge="0" fbc:chemicalFormula="C10H12N5O6P">
        <notes>
          <html xmlns="http://www.w3.org/1999/xhtml">
            <p>KEGG: &quot;C00575&quot;</p>
            <p>charge: 0</p>
            <p>formula: &quot;C10H12N5O6P&quot;</p>
            <p>id: &quot;C00575&quot;</p>
            <p>mol_weight: &quot;329.2059&quot;</p>
            <p>name: &quot;3&apos;,5&apos;-Cyclic AMP (cAMP)&quot;</p>
            <p>source: &quot;KEGG&quot;</p>
            <p>templateID: &quot;camp&quot;</p>
          </html>
        </notes>
      </species>
      <species id="M_D__45__Glyceraldehyde_c" name="D-Glyceraldehyde" compartment="C_c" hasOnlySubstanceUnits="false" boundaryCondition="false" constant="false" fbc:charge="0" fbc:chemicalFormula="C3H6O3">
        <notes>
          <html xmlns="http://www.w3.org/1999/xhtml">
            <p>KEGG: &quot;C00577&quot;</p>
            <p>charge: 0</p>
            <p>formula: &quot;C3H6O3&quot;</p>
            <p>id: &quot;C00577&quot;</p>
            <p>mol_weight: &quot;90.0779&quot;</p>
            <p>name: &quot;D-Glyceraldehyde&quot;</p>
            <p>source: &quot;KEGG&quot;</p>
            <p>templateID: &quot;glyald&quot;</p>
          </html>
        </notes>
      </species>
      <species id="M_Dimethylsulfide_c" name="Dimethyl sulfide" compartment="C_c" hasOnlySubstanceUnits="false" boundaryCondition="false" constant="false" fbc:charge="0" fbc:chemicalFormula="C2H6S">
        <notes>
          <html xmlns="http://www.w3.org/1999/xhtml">
            <p>KEGG: &quot;C00580&quot;</p>
            <p>charge: 0</p>
            <p>formula: &quot;C2H6S&quot;</p>
            <p>id: &quot;C00580&quot;</p>
            <p>mol_weight: &quot;62.134&quot;</p>
            <p>name: &quot;Dimethyl sulfide&quot;</p>
            <p>names: [&quot;Dimethyl sulfide&quot;, &quot;Methyl sulfide&quot;, &quot;Methyl thioether&quot;]</p>
            <p>source: &quot;KEGG&quot;</p>
          </html>
        </notes>
      </species>
      <species id="M_Phenac__45__CoA_c" name="Phenylacetyl-CoA" compartment="C_c" hasOnlySubstanceUnits="false" boundaryCondition="false" constant="false" fbc:charge="0" fbc:chemicalFormula="C29H42N7O17P3S">
        <notes>
          <html xmlns="http://www.w3.org/1999/xhtml">
            <p>KEGG: &quot;C00582&quot;</p>
            <p>charge: 0</p>
            <p>formula: &quot;C29H42N7O17P3S&quot;</p>
            <p>id: &quot;C00582&quot;</p>
            <p>mol_weight: &quot;885.6668&quot;</p>
            <p>name: &quot;Phenylacetyl-CoA&quot;</p>
            <p>names: [&quot;Phenylacetyl-CoA&quot;, &quot;Phenylacetyl coenzyme A&quot;]</p>
            <p>source: &quot;KEGG&quot;</p>
          </html>
        </notes>
      </species>
      <species id="M_R1P_c" name="alpha-D-Ribose 1-phosphate (R1P)" compartment="C_c" hasOnlySubstanceUnits="false" boundaryCondition="false" constant="false" fbc:charge="0" fbc:chemicalFormula="C5H11O8P">
        <notes>
          <html xmlns="http://www.w3.org/1999/xhtml">
            <p>KEGG: &quot;C00620&quot;</p>
            <p>charge: 0</p>
            <p>formula: &quot;C5H11O8P&quot;</p>
            <p>id: &quot;C00620&quot;</p>
            <p>mol_weight: &quot;230.1098&quot;</p>
            <p>name: &quot;alpha-D-Ribose 1-phosphate (R1P)&quot;</p>
            <p>source: &quot;KEGG&quot;</p>
          </html>
        </notes>
      </species>
      <species id="M_Glyc1P_c" name="Glycerol 1-phosphate (Glyc1P)" compartment="C_c" hasOnlySubstanceUnits="false" boundaryCondition="false" constant="false" fbc:charge="0" fbc:chemicalFormula="C3H9O6P">
        <notes>
          <html xmlns="http://www.w3.org/1999/xhtml">
            <p>KEGG: &quot;C00623&quot;</p>
            <p>charge: 0</p>
            <p>formula: &quot;C3H9O6P&quot;</p>
            <p>id: &quot;C00623&quot;</p>
            <p>mol_weight: &quot;172.0737&quot;</p>
            <p>name: &quot;Glycerol 1-phosphate (Glyc1P)&quot;</p>
            <p>source: &quot;KEGG&quot;</p>
            <p>templateID: &quot;glyc1p&quot;</p>
          </html>
        </notes>
      </species>
      <species id="M_ibcoa_c" name="Isobutyryl-CoA (ibcoa)" compartment="C_c" hasOnlySubstanceUnits="false" boundaryCondition="false" constant="false" fbc:charge="0" fbc:chemicalFormula="C25H42N7O17P3S">
        <notes>
          <html xmlns="http://www.w3.org/1999/xhtml">
            <p>KEGG: &quot;C00630&quot;</p>
            <p>charge: 0</p>
            <p>formula: &quot;C25H42N7O17P3S&quot;</p>
            <p>id: &quot;C00630&quot;</p>
            <p>mol_weight: &quot;837.624&quot;</p>
            <p>name: &quot;Isobutyryl-CoA (ibcoa)&quot;</p>
            <p>names: &quot;2-Methylpropanoyl-CoA&quot;</p>
            <p>source: &quot;KEGG&quot;</p>
          </html>
        </notes>
      </species>
      <species id="M_2PG_c" name="2-Phospho-D-glycerate (2PG)" compartment="C_c" hasOnlySubstanceUnits="false" boundaryCondition="false" constant="false" fbc:charge="0" fbc:chemicalFormula="C3H7O7P">
        <notes>
          <html xmlns="http://www.w3.org/1999/xhtml">
            <p>KEGG: &quot;C00631&quot;</p>
            <p>charge: 0</p>
            <p>formula: &quot;C3H7O7P&quot;</p>
            <p>id: &quot;C00631&quot;</p>
            <p>mol_weight: &quot;186.0572&quot;</p>
            <p>name: &quot;2-Phospho-D-glycerate (2PG)&quot;</p>
            <p>source: &quot;KEGG&quot;</p>
            <p>templateID: &quot;2pg&quot;</p>
          </html>
        </notes>
      </species>
      <species id="M_D__45__Man1p_c" name="D-Mannose 1-phosphate" compartment="C_c" hasOnlySubstanceUnits="false" boundaryCondition="false" constant="false" fbc:charge="0" fbc:chemicalFormula="C6H13O9P">
        <notes>
          <html xmlns="http://www.w3.org/1999/xhtml">
            <p>KEGG: &quot;C00636&quot;</p>
            <p>charge: 0</p>
            <p>formula: &quot;C6H13O9P&quot;</p>
            <p>id: &quot;C00636&quot;</p>
            <p>mol_weight: &quot;260.1358&quot;</p>
            <p>name: &quot;D-Mannose 1-phosphate&quot;</p>
            <p>source: &quot;KEGG&quot;</p>
            <p>templateID: &quot;man1p&quot;</p>
          </html>
        </notes>
      </species>
      <species id="M_4__45__Hphenac_c" name="4-Hydroxyphenylacetate" compartment="C_c" hasOnlySubstanceUnits="false" boundaryCondition="false" constant="false" fbc:charge="0" fbc:chemicalFormula="C8H8O3">
        <notes>
          <html xmlns="http://www.w3.org/1999/xhtml">
            <p>KEGG: &quot;C00642&quot;</p>
            <p>charge: 0</p>
            <p>formula: &quot;C8H8O3&quot;</p>
            <p>id: &quot;C00642&quot;</p>
            <p>mol_weight: &quot;152.1473&quot;</p>
            <p>name: &quot;4-Hydroxyphenylacetate&quot;</p>
            <p>names: [&quot;4-Hydroxyphenylacetate&quot;, &quot;4-Hydroxyphenylacetic acid&quot;]</p>
            <p>source: &quot;KEGG&quot;</p>
          </html>
        </notes>
      </species>
      <species id="M_Xan5p_c" name="Xanthosine 5&apos;-phosphate" compartment="C_c" hasOnlySubstanceUnits="false" boundaryCondition="false" constant="false" fbc:charge="0" fbc:chemicalFormula="C10H13N4O9P">
        <notes>
          <html xmlns="http://www.w3.org/1999/xhtml">
            <p>KEGG: &quot;C00655&quot;</p>
            <p>charge: 0</p>
            <p>formula: &quot;C10H13N4O9P&quot;</p>
            <p>id: &quot;C00655&quot;</p>
            <p>mol_weight: &quot;364.2054&quot;</p>
            <p>name: &quot;Xanthosine 5&apos;-phosphate&quot;</p>
            <p>source: &quot;KEGG&quot;</p>
            <p>templateID: &quot;xmp&quot;</p>
          </html>
        </notes>
      </species>
      <species id="M_OxoIC_c" name="(S)-3-Methyl-2-oxopentanoate (OxoIC)" compartment="C_c" hasOnlySubstanceUnits="false" boundaryCondition="false" constant="false" fbc:charge="0" fbc:chemicalFormula="C6H10O3">
        <notes>
          <html xmlns="http://www.w3.org/1999/xhtml">
            <p>KEGG: &quot;C00671&quot;</p>
            <p>charge: 0</p>
            <p>formula: &quot;C6H10O3&quot;</p>
            <p>id: &quot;C00671&quot;</p>
            <p>mol_weight: &quot;130.1418&quot;</p>
            <p>name: &quot;(S)-3-Methyl-2-oxopentanoate (OxoIC)&quot;</p>
            <p>source: &quot;KEGG&quot;</p>
          </html>
        </notes>
      </species>
      <species id="M_SMmCoA_c" name="(S)-Methylmalonyl-CoA (SMmCoA)" compartment="C_c" hasOnlySubstanceUnits="false" boundaryCondition="false" constant="false" fbc:charge="0" fbc:chemicalFormula="C25H40N7O19P3S">
        <notes>
          <html xmlns="http://www.w3.org/1999/xhtml">
            <p>KEGG: &quot;C00683&quot;</p>
            <p>charge: 0</p>
            <p>formula: &quot;C25H40N7O19P3S&quot;</p>
            <p>id: &quot;C00683&quot;</p>
            <p>mol_weight: &quot;867.6069&quot;</p>
            <p>name: &quot;(S)-Methylmalonyl-CoA (SMmCoA)&quot;</p>
            <p>source: &quot;KEGG&quot;</p>
          </html>
        </notes>
      </species>
      <species id="M_Chloride_c" name="Chloride" compartment="C_e" hasOnlySubstanceUnits="false" boundaryCondition="false" constant="false" fbc:charge="-1" fbc:chemicalFormula="Cl">
        <notes>
          <html xmlns="http://www.w3.org/1999/xhtml">
            <p>KEGG: &quot;C00698&quot;</p>
            <p>charge: -1</p>
            <p>formula: &quot;Cl&quot;</p>
            <p>id: &quot;C00698&quot;</p>
            <p>mol_weight: &quot;35.453&quot;</p>
            <p>name: &quot;Chloride&quot;</p>
            <p>source: &quot;KEGG&quot;</p>
            <p>templateID: &quot;cl&quot;</p>
          </html>
        </notes>
      </species>
      <species id="M_Chloride_e" name="Chloride" compartment="C_c" hasOnlySubstanceUnits="false" boundaryCondition="false" constant="false" fbc:charge="-1" fbc:chemicalFormula="Cl">
        <notes>
          <html xmlns="http://www.w3.org/1999/xhtml">
            <p>KEGG: &quot;C00698&quot;</p>
            <p>charge: -1</p>
            <p>formula: &quot;Cl&quot;</p>
            <p>id: &quot;C00698&quot;</p>
            <p>mol_weight: &quot;35.453&quot;</p>
            <p>name: &quot;Chloride&quot;</p>
            <p>source: &quot;KEGG&quot;</p>
            <p>templateID: &quot;cl&quot;</p>
          </html>
        </notes>
      </species>
      <species id="M_XTP_c" name="XTP" compartment="C_c" hasOnlySubstanceUnits="false" boundaryCondition="false" constant="false" fbc:charge="0" fbc:chemicalFormula="C10H15N4O15P3">
        <notes>
          <html xmlns="http://www.w3.org/1999/xhtml">
            <p>KEGG: &quot;C00700&quot;</p>
            <p>charge: 0</p>
            <p>formula: &quot;C10H15N4O15P3&quot;</p>
            <p>id: &quot;C00700&quot;</p>
            <p>mol_weight: &quot;524.1652&quot;</p>
            <p>name: &quot;XTP&quot;</p>
            <p>source: &quot;KEGG&quot;</p>
            <p>templateID: &quot;xtp&quot;</p>
          </html>
        </notes>
      </species>
      <species id="M_O2__46___c" name="O2.-" compartment="C_c" hasOnlySubstanceUnits="false" boundaryCondition="false" constant="false" fbc:charge="-1" fbc:chemicalFormula="O2">
        <notes>
          <html xmlns="http://www.w3.org/1999/xhtml">
            <p>KEGG: &quot;C00704&quot;</p>
            <p>charge: -1</p>
            <p>formula: &quot;O2&quot;</p>
            <p>id: &quot;C00704&quot;</p>
            <p>mol_weight: &quot;31.9988&quot;</p>
            <p>name: &quot;O2.-&quot;</p>
            <p>source: &quot;KEGG&quot;</p>
          </html>
        </notes>
      </species>
      <species id="M_dCDP_c" name="dCDP" compartment="C_c" hasOnlySubstanceUnits="false" boundaryCondition="false" constant="false" fbc:charge="0" fbc:chemicalFormula="C9H15N3O10P2">
        <notes>
          <html xmlns="http://www.w3.org/1999/xhtml">
            <p>KEGG: &quot;C00705&quot;</p>
            <p>charge: 0</p>
            <p>formula: &quot;C9H15N3O10P2&quot;</p>
            <p>id: &quot;C00705&quot;</p>
            <p>mol_weight: &quot;387.177&quot;</p>
            <p>name: &quot;dCDP&quot;</p>
            <p>source: &quot;KEGG&quot;</p>
            <p>templateID: &quot;dcdp&quot;</p>
          </html>
        </notes>
      </species>
      <species id="M_Amylose_c" name="Amylose(n=4)" compartment="C_c" hasOnlySubstanceUnits="false" boundaryCondition="false" constant="false" fbc:charge="0" fbc:chemicalFormula="H2O(C6H10O5)4">
        <notes>
          <html xmlns="http://www.w3.org/1999/xhtml">
            <p>KEGG: &quot;C00718&quot;</p>
            <p>charge: 0</p>
            <p>comment: &quot;the real formula should be (C6H10O5)n&quot;</p>
            <p>formula: &quot;H2O(C6H10O5)4&quot;</p>
            <p>id: &quot;C00718&quot;</p>
            <p>name: &quot;Amylose(n=4)&quot;</p>
            <p>source: &quot;KEGG&quot;</p>
            <p>templateID: &quot;glycogen&quot;</p>
          </html>
        </notes>
      </species>
      <species id="M_Glycinebetaine_c" name="Glycine betaine" compartment="C_c" hasOnlySubstanceUnits="false" boundaryCondition="false" constant="false" fbc:charge="0" fbc:chemicalFormula="C5H11NO2">
        <notes>
          <html xmlns="http://www.w3.org/1999/xhtml">
            <p>charge: 0</p>
            <p>formula: &quot;C5H11NO2&quot;</p>
            <p>id: &quot;C00719&quot;</p>
            <p>mol_weight: &quot;117.1463&quot;</p>
            <p>name: &quot;Glycine betaine&quot;</p>
            <p>source: &quot;KEGG&quot;</p>
          </html>
        </notes>
      </species>
      <species id="M_Glycinebetaine_e" name="Glycine betaine" compartment="C_e" hasOnlySubstanceUnits="false" boundaryCondition="false" constant="false" fbc:charge="0" fbc:chemicalFormula="C5H11NO2">
        <notes>
          <html xmlns="http://www.w3.org/1999/xhtml">
            <p>charge: 0</p>
            <p>formula: &quot;C5H11NO2&quot;</p>
            <p>id: &quot;C00719&quot;</p>
            <p>mol_weight: &quot;117.1463&quot;</p>
            <p>name: &quot;Glycine betaine&quot;</p>
            <p>source: &quot;KEGG&quot;</p>
          </html>
        </notes>
      </species>
      <species id="M_Spermine_c" name="Spermine" compartment="C_c" hasOnlySubstanceUnits="false" boundaryCondition="false" constant="false" fbc:charge="0" fbc:chemicalFormula="C10H26N4">
        <notes>
          <html xmlns="http://www.w3.org/1999/xhtml">
            <p>KEGG: &quot;C00750&quot;</p>
            <p>charge: 0</p>
            <p>formula: &quot;C10H26N4&quot;</p>
            <p>id: &quot;C00750&quot;</p>
            <p>mol_weight: &quot;202.3402&quot;</p>
            <p>name: &quot;Spermine&quot;</p>
            <p>source: &quot;KEGG&quot;</p>
          </html>
        </notes>
      </species>
      <species id="M_tRNATyr_c" name="tRNA(Tyr)" compartment="C_c" hasOnlySubstanceUnits="false" boundaryCondition="false" constant="false" fbc:charge="0" fbc:chemicalFormula="R">
        <notes>
          <html xmlns="http://www.w3.org/1999/xhtml">
            <p>KEGG: &quot;C00787&quot;</p>
            <p>charge: 0</p>
            <p>formula: &quot;R&quot;</p>
            <p>id: &quot;C00787&quot;</p>
            <p>name: &quot;tRNA(Tyr)&quot;</p>
            <p>source: &quot;KEGG&quot;</p>
            <p>templateID: &quot;trnatyr&quot;</p>
          </html>
        </notes>
      </species>
      <species id="M_dTDPglucose_c" name="dTDPglucose" compartment="C_c" hasOnlySubstanceUnits="false" boundaryCondition="false" constant="false" fbc:charge="0" fbc:chemicalFormula="C16H26N2O16P2">
        <notes>
          <html xmlns="http://www.w3.org/1999/xhtml">
            <p>KEGG: &quot;C00842&quot;</p>
            <p>charge: 0</p>
            <p>formula: &quot;C16H26N2O16P2&quot;</p>
            <p>id: &quot;C00842&quot;</p>
            <p>mol_weight: &quot;564.329&quot;</p>
            <p>name: &quot;dTDPglucose&quot;</p>
            <p>source: &quot;KEGG&quot;</p>
            <p>templateID: &quot;dtdpglu&quot;</p>
          </html>
        </notes>
      </species>
      <species id="M_Prunasin_c" name="Prunasin" compartment="C_c" hasOnlySubstanceUnits="false" boundaryCondition="false" constant="false" fbc:charge="0" fbc:chemicalFormula="C14H17NO6">
        <notes>
          <html xmlns="http://www.w3.org/1999/xhtml">
            <p>charge: 0</p>
            <p>formula: &quot;C14H17NO6&quot;</p>
            <p>id: &quot;C00844&quot;</p>
            <p>mol_weight: &quot;295.2879&quot;</p>
            <p>name: &quot;Prunasin&quot;</p>
            <p>names: [&quot;Prunasin&quot;, &quot;(R)-Prunasin&quot;]</p>
            <p>source: &quot;KEGG&quot;</p>
          </html>
        </notes>
      </species>
      <species id="M_DNAcytosine_c" name="DNA cytosine" compartment="C_c" hasOnlySubstanceUnits="false" boundaryCondition="false" constant="false" fbc:charge="0" fbc:chemicalFormula="C9H14N3O7P">
        <notes>
          <html xmlns="http://www.w3.org/1999/xhtml">
            <p>charge: 0</p>
            <p>comment: &quot;generic compound&quot;</p>
            <p>formula: &quot;C9H14N3O7P&quot;</p>
            <p>id: &quot;C00856&quot;</p>
            <p>name: &quot;DNA cytosine&quot;</p>
            <p>source: &quot;KEGG&quot;</p>
          </html>
        </notes>
      </species>
      <species id="M_Deamino__45__NAD_c" name="Deamino-NAD+" compartment="C_c" hasOnlySubstanceUnits="false" boundaryCondition="false" constant="false" fbc:charge="1" fbc:chemicalFormula="C21H27N6O15P2">
        <notes>
          <html xmlns="http://www.w3.org/1999/xhtml">
            <p>KEGG: &quot;C00857&quot;</p>
            <p>charge: 1</p>
            <p>formula: &quot;C21H27N6O15P2&quot;</p>
            <p>id: &quot;C00857&quot;</p>
            <p>mol_weight: &quot;665.4178&quot;</p>
            <p>name: &quot;Deamino-NAD+&quot;</p>
            <p>source: &quot;KEGG&quot;</p>
            <p>templateID: &quot;dnad&quot;</p>
          </html>
        </notes>
      </species>
      <species id="M_L__45__Histidinol_c" name="L-Histidinol" compartment="C_c" hasOnlySubstanceUnits="false" boundaryCondition="false" constant="false" fbc:charge="0" fbc:chemicalFormula="C6H11N3O">
        <notes>
          <html xmlns="http://www.w3.org/1999/xhtml">
            <p>charge: 0</p>
            <p>formula: &quot;C6H11N3O&quot;</p>
            <p>id: &quot;C00860&quot;</p>
            <p>mol_weight: &quot;141.171&quot;</p>
            <p>name: &quot;L-Histidinol&quot;</p>
            <p>source: &quot;KEGG&quot;</p>
          </html>
        </notes>
      </species>
      <species id="M_Methanofuran_c" name="Methanofuran" compartment="C_c" hasOnlySubstanceUnits="false" boundaryCondition="false" constant="false" fbc:charge="0" fbc:chemicalFormula="C34H44N4O15">
        <notes>
          <html xmlns="http://www.w3.org/1999/xhtml">
            <p>charge: 0</p>
            <p>formula: &quot;C34H44N4O15&quot;</p>
            <p>id: &quot;C00862&quot;</p>
            <p>mol_weight: &quot;748.731&quot;</p>
            <p>name: &quot;Methanofuran&quot;</p>
            <p>names: [&quot;Methanofuran&quot;, &quot;Carbon dioxide reduction factor&quot;]</p>
            <p>source: &quot;KEGG&quot;</p>
          </html>
        </notes>
      </species>
      <species id="M_Pantothenate_c" name="Pantothenate" compartment="C_e" hasOnlySubstanceUnits="false" boundaryCondition="false" constant="false" fbc:charge="0" fbc:chemicalFormula="C9H17NO5">
        <notes>
          <html xmlns="http://www.w3.org/1999/xhtml">
            <p>charge: 0</p>
            <p>formula: &quot;C9H17NO5&quot;</p>
            <p>id: &quot;C00864&quot;</p>
            <p>mol_weight: &quot;219.235&quot;</p>
            <p>name: &quot;Pantothenate&quot;</p>
            <p>names: [&quot;Pantothenate&quot;, &quot;Pantothenic acid&quot;, &quot;(R)-Pantothenate&quot;]</p>
            <p>source: &quot;KEGG&quot;</p>
          </html>
        </notes>
      </species>
      <species id="M_4__45__Nitrophenol_c" name="4-Nitrophenol" compartment="C_c" hasOnlySubstanceUnits="false" boundaryCondition="false" constant="false" fbc:charge="0" fbc:chemicalFormula="C6H5NO3">
        <notes>
          <html xmlns="http://www.w3.org/1999/xhtml">
            <p>KEGG: &quot;C00870&quot;</p>
            <p>charge: 0</p>
            <p>formula: &quot;C6H5NO3&quot;</p>
            <p>id: &quot;C00870&quot;</p>
            <p>mol_weight: &quot;139.1088&quot;</p>
            <p>name: &quot;4-Nitrophenol&quot;</p>
            <p>source: &quot;KEGG&quot;</p>
          </html>
        </notes>
      </species>
      <species id="M_coferrox_c" name="coenzyme ferredoxin 420-2 (oxidized)" compartment="C_c" hasOnlySubstanceUnits="false" boundaryCondition="false" constant="false" fbc:charge="0" fbc:chemicalFormula="C29H36N5O18P">
        <notes>
          <html xmlns="http://www.w3.org/1999/xhtml">
            <p>KEGG: &quot;C00876&quot;</p>
            <p>charge: 0</p>
            <p>formula: &quot;C29H36N5O18P&quot;</p>
            <p>id: &quot;C00876&quot;</p>
            <p>mol_weight: &quot;773.5926&quot;</p>
            <p>name: &quot;coenzyme ferredoxin 420-2 (oxidized)&quot;</p>
            <p>source: &quot;KEGG&quot;</p>
            <p>templateID: &quot;f420-2&quot;</p>
          </html>
        </notes>
      </species>
      <species id="M_Dephospho__45__CoA_c" name="Dephospho-CoA" compartment="C_c" hasOnlySubstanceUnits="false" boundaryCondition="false" constant="false" fbc:charge="0" fbc:chemicalFormula="C21H35N7O13P2S">
        <notes>
          <html xmlns="http://www.w3.org/1999/xhtml">
            <p>KEGG: &quot;C00882&quot;</p>
            <p>charge: 0</p>
            <p>formula: &quot;C21H35N7O13P2S&quot;</p>
            <p>id: &quot;C00882&quot;</p>
            <p>mol_weight: &quot;687.5542&quot;</p>
            <p>name: &quot;Dephospho-CoA&quot;</p>
            <p>source: &quot;KEGG&quot;</p>
            <p>templateID: &quot;dpcoa&quot;</p>
          </html>
        </notes>
      </species>
      <species id="M_L__45__Alanyl__45__tRNAAla_c" name="L-Alanyl-tRNA(Ala)" compartment="C_c" hasOnlySubstanceUnits="false" boundaryCondition="false" constant="false" fbc:charge="0" fbc:chemicalFormula="C3H5NOR">
        <notes>
          <html xmlns="http://www.w3.org/1999/xhtml">
            <p>KEGG: &quot;C00886&quot;</p>
            <p>charge: 0</p>
            <p>formula: &quot;C3H5NOR&quot;</p>
            <p>id: &quot;C00886&quot;</p>
            <p>name: &quot;L-Alanyl-tRNA(Ala)&quot;</p>
            <p>source: &quot;KEGG&quot;</p>
            <p>templateID: &quot;alatrna&quot;</p>
          </html>
        </notes>
      </species>
      <species id="M_DHP_c" name="7,8-Dihydropteroate (DHP)" compartment="C_c" hasOnlySubstanceUnits="false" boundaryCondition="false" constant="false" fbc:charge="0" fbc:chemicalFormula="C14H14N6O3">
        <notes>
          <html xmlns="http://www.w3.org/1999/xhtml">
            <p>KEGG: &quot;C00921&quot;</p>
            <p>charge: 0</p>
            <p>formula: &quot;C14H14N6O3&quot;</p>
            <p>id: &quot;C00921&quot;</p>
            <p>mol_weight: &quot;314.2994&quot;</p>
            <p>name: &quot;7,8-Dihydropteroate (DHP)&quot;</p>
            <p>source: &quot;KEGG&quot;</p>
          </html>
        </notes>
      </species>
      <species id="M_cGMP_c" name="3&apos;,5&apos;-Cyclic GMP (cGMP)" compartment="C_c" hasOnlySubstanceUnits="false" boundaryCondition="false" constant="false" fbc:charge="0" fbc:chemicalFormula="C10H12N5O7P">
        <notes>
          <html xmlns="http://www.w3.org/1999/xhtml">
            <p>KEGG: &quot;C00942&quot;</p>
            <p>charge: 0</p>
            <p>formula: &quot;C10H12N5O7P&quot;</p>
            <p>id: &quot;C00942&quot;</p>
            <p>mol_weight: &quot;345.2053&quot;</p>
            <p>name: &quot;3&apos;,5&apos;-Cyclic GMP (cGMP)&quot;</p>
            <p>source: &quot;KEGG&quot;</p>
            <p>templateID: &quot;35cgmp&quot;</p>
          </html>
        </notes>
      </species>
      <species id="M_DHQ_c" name="3-Dehydroquinate (DHQ)" compartment="C_c" hasOnlySubstanceUnits="false" boundaryCondition="false" constant="false" fbc:charge="0" fbc:chemicalFormula="C7H10O6">
        <notes>
          <html xmlns="http://www.w3.org/1999/xhtml">
            <p>charge: 0</p>
            <p>comment: &quot;formerly called \&quot;5-Dehydroquinate\&quot; on old nomenclature system of numbering&quot;</p>
            <p>formula: &quot;C7H10O6&quot;</p>
            <p>id: &quot;C00944&quot;</p>
            <p>mol_weight: &quot;190.1507&quot;</p>
            <p>name: &quot;3-Dehydroquinate (DHQ)&quot;</p>
            <p>names: [&quot;3-Dehydroquinate&quot;, &quot;3-Dehydroquinic acid&quot;, &quot;5-Dehydroquinate&quot;, &quot;5-Dehydroquinic acid&quot;]</p>
            <p>source: &quot;KEGG&quot;</p>
          </html>
        </notes>
      </species>
      <species id="M_Indole__45__3__45__acetate_c" name="Indole-3-acetate" compartment="C_c" hasOnlySubstanceUnits="false" boundaryCondition="false" constant="false" fbc:charge="0" fbc:chemicalFormula="C10H9NO2">
        <notes>
          <html xmlns="http://www.w3.org/1999/xhtml">
            <p>KEGG: &quot;C00954&quot;</p>
            <p>charge: 0</p>
            <p>formula: &quot;C10H9NO2&quot;</p>
            <p>id: &quot;C00954&quot;</p>
            <p>mol_weight: &quot;175.184&quot;</p>
            <p>name: &quot;Indole-3-acetate&quot;</p>
            <p>names: [&quot;Indole-3-acetate&quot;, &quot;Indole-3-acetic acid&quot;, &quot;(Indol-3-yl)acetate&quot;, &quot;Indoleacetate&quot;, &quot;Indoleacetic acid&quot;, &quot;IAA&quot;]</p>
            <p>source: &quot;KEGG&quot;</p>
          </html>
        </notes>
      </species>
      <species id="M_Indole__45__3__45__acetate_e" name="Indole-3-acetate" compartment="C_e" hasOnlySubstanceUnits="false" boundaryCondition="false" constant="false" fbc:charge="0" fbc:chemicalFormula="C10H9NO2">
        <notes>
          <html xmlns="http://www.w3.org/1999/xhtml">
            <p>KEGG: &quot;C00954&quot;</p>
            <p>charge: 0</p>
            <p>formula: &quot;C10H9NO2&quot;</p>
            <p>id: &quot;C00954&quot;</p>
            <p>mol_weight: &quot;175.184&quot;</p>
            <p>name: &quot;Indole-3-acetate&quot;</p>
            <p>names: [&quot;Indole-3-acetate&quot;, &quot;Indole-3-acetic acid&quot;, &quot;(Indol-3-yl)acetate&quot;, &quot;Indoleacetate&quot;, &quot;Indoleacetic acid&quot;, &quot;IAA&quot;]</p>
            <p>source: &quot;KEGG&quot;</p>
          </html>
        </notes>
      </species>
      <species id="M_L__45__2__45__Aminoadipate_c" name="L-2-Aminoadipate" compartment="C_c" hasOnlySubstanceUnits="false" boundaryCondition="false" constant="false" fbc:charge="0" fbc:chemicalFormula="C6H11NO4">
        <notes>
          <html xmlns="http://www.w3.org/1999/xhtml">
            <p>KEGG: &quot;C00956&quot;</p>
            <p>charge: 0</p>
            <p>formula: &quot;C6H11NO4&quot;</p>
            <p>id: &quot;C00956&quot;</p>
            <p>mol_weight: &quot;161.1558&quot;</p>
            <p>name: &quot;L-2-Aminoadipate&quot;</p>
            <p>source: &quot;KEGG&quot;</p>
          </html>
        </notes>
      </species>
      <species id="M_Mercaptopyruvate_c" name="Mercaptopyruvate" compartment="C_c" hasOnlySubstanceUnits="false" boundaryCondition="false" constant="false" fbc:charge="0" fbc:chemicalFormula="C3H4O3S">
        <notes>
          <html xmlns="http://www.w3.org/1999/xhtml">
            <p>KEGG: &quot;C00957&quot;</p>
            <p>charge: 0</p>
            <p>formula: &quot;C3H4O3S&quot;</p>
            <p>id: &quot;C00957&quot;</p>
            <p>mol_weight: &quot;120.1271&quot;</p>
            <p>name: &quot;Mercaptopyruvate&quot;</p>
            <p>names: [&quot;Mercaptopyruvate&quot;, &quot;3-Mercaptopyruvic acid&quot;, &quot;3-Mercaptopyruvate&quot;]</p>
            <p>source: &quot;KEGG&quot;</p>
          </html>
        </notes>
      </species>
      <species id="M_beta__45__D__45__Glucoside_c" name="beta-D-Glucoside" compartment="C_c" hasOnlySubstanceUnits="false" boundaryCondition="false" constant="false" fbc:charge="0" fbc:chemicalFormula="C6H11O6R">
        <notes>
          <html xmlns="http://www.w3.org/1999/xhtml">
            <p>charge: 0</p>
            <p>formula: &quot;C6H11O6R&quot;</p>
            <p>id: &quot;C00963&quot;</p>
            <p>name: &quot;beta-D-Glucoside&quot;</p>
            <p>names: [&quot;beta-D-Glucoside&quot;]</p>
            <p>source: &quot;KEGG&quot;</p>
          </html>
        </notes>
      </species>
      <species id="M_DHPA_c" name="2-Dehydropantoate (DHPA)" compartment="C_c" hasOnlySubstanceUnits="false" boundaryCondition="false" constant="false" fbc:charge="0" fbc:chemicalFormula="C6H10O4">
        <notes>
          <html xmlns="http://www.w3.org/1999/xhtml">
            <p>KEGG: &quot;C00966&quot;</p>
            <p>charge: 0</p>
            <p>formula: &quot;C6H10O4&quot;</p>
            <p>id: &quot;C00966&quot;</p>
            <p>mol_weight: &quot;146.1412&quot;</p>
            <p>name: &quot;2-Dehydropantoate (DHPA)&quot;</p>
            <p>source: &quot;KEGG&quot;</p>
          </html>
        </notes>
      </species>
      <species id="M_alpha__45__D__45__Galactose_c" name="alpha-D-Galactose" compartment="C_c" hasOnlySubstanceUnits="false" boundaryCondition="false" constant="false" fbc:charge="0" fbc:chemicalFormula="C6H12O6">
        <notes>
          <html xmlns="http://www.w3.org/1999/xhtml">
            <p>charge: 0</p>
            <p>comment: &quot;D-Galactose [CPD:C00124]&quot;</p>
            <p>formula: &quot;C6H12O6&quot;</p>
            <p>id: &quot;C00984&quot;</p>
            <p>mol_weight: &quot;180.1559&quot;</p>
            <p>name: &quot;alpha-D-Galactose&quot;</p>
            <p>names: [&quot;alpha-D-Galactose&quot;]</p>
            <p>source: &quot;KEGG&quot;</p>
          </html>
        </notes>
      </species>
      <species id="M_2__45__Phosphoglycolate_c" name="2-Phosphoglycolate" compartment="C_c" hasOnlySubstanceUnits="false" boundaryCondition="false" constant="false" fbc:charge="0" fbc:chemicalFormula="C2H5O6P">
        <notes>
          <html xmlns="http://www.w3.org/1999/xhtml">
            <p>KEGG: &quot;C00988&quot;</p>
            <p>charge: 0</p>
            <p>formula: &quot;C2H5O6P&quot;</p>
            <p>id: &quot;C00988&quot;</p>
            <p>mol_weight: &quot;156.0313&quot;</p>
            <p>name: &quot;2-Phosphoglycolate&quot;</p>
            <p>source: &quot;KEGG&quot;</p>
            <p>templateID: &quot;2pglyc&quot;</p>
          </html>
        </notes>
      </species>
      <species id="M_4HB_c" name="4-Hydroxybutanoate (4HB)" compartment="C_e" hasOnlySubstanceUnits="false" boundaryCondition="false" constant="false" fbc:charge="0" fbc:chemicalFormula="C4H8O3">
        <notes>
          <html xmlns="http://www.w3.org/1999/xhtml">
            <p>charge: 0</p>
            <p>formula: &quot;C4H8O3&quot;</p>
            <p>id: &quot;C00989&quot;</p>
            <p>name: &quot;4-Hydroxybutanoate (4HB)&quot;</p>
            <p>source: &quot;KEGG&quot;</p>
          </html>
        </notes>
      </species>
      <species id="M_Formylmethanofuran_c" name="Formylmethanofuran" compartment="C_c" hasOnlySubstanceUnits="false" boundaryCondition="false" constant="false" fbc:charge="0" fbc:chemicalFormula="C35H44N4O16">
        <notes>
          <html xmlns="http://www.w3.org/1999/xhtml">
            <p>charge: 0</p>
            <p>formula: &quot;C35H44N4O16&quot;</p>
            <p>id: &quot;C01001&quot;</p>
            <p>mol_weight: &quot;776.7411&quot;</p>
            <p>name: &quot;Formylmethanofuran&quot;</p>
            <p>names: [&quot;Formylmethanofuran&quot;]</p>
            <p>source: &quot;KEGG&quot;</p>
          </html>
        </notes>
      </species>
      <species id="M_Pser_c" name="O-Phospho-L-serine (Pser)" compartment="C_c" hasOnlySubstanceUnits="false" boundaryCondition="false" constant="false" fbc:charge="0" fbc:chemicalFormula="C3H8NO6P">
        <notes>
          <html xmlns="http://www.w3.org/1999/xhtml">
            <p>KEGG: &quot;C01005&quot;</p>
            <p>charge: 0</p>
            <p>formula: &quot;C3H8NO6P&quot;</p>
            <p>id: &quot;C01005&quot;</p>
            <p>mol_weight: &quot;185.0725&quot;</p>
            <p>name: &quot;O-Phospho-L-serine (Pser)&quot;</p>
            <p>source: &quot;KEGG&quot;</p>
            <p>templateID: &quot;pser-L&quot;</p>
          </html>
        </notes>
      </species>
      <species id="M_Urea__45__1__45__carboxylate_c" name="Urea-1-carboxylate" compartment="C_c" hasOnlySubstanceUnits="false" boundaryCondition="false" constant="false" fbc:charge="0" fbc:chemicalFormula="C2H4N2O3">
        <notes>
          <html xmlns="http://www.w3.org/1999/xhtml">
            <p>KEGG: &quot;C01010&quot;</p>
            <p>charge: 0</p>
            <p>formula: &quot;C2H4N2O3&quot;</p>
            <p>id: &quot;C01010&quot;</p>
            <p>mol_weight: &quot;104.0648&quot;</p>
            <p>name: &quot;Urea-1-carboxylate&quot;</p>
            <p>source: &quot;KEGG&quot;</p>
          </html>
        </notes>
      </species>
      <species id="M_3HP_c" name="3-Hydroxypropanoate (3HP)" compartment="C_e" hasOnlySubstanceUnits="false" boundaryCondition="false" constant="false" fbc:charge="0" fbc:chemicalFormula="C3H6O3">
        <notes>
          <html xmlns="http://www.w3.org/1999/xhtml">
            <p>charge: 0</p>
            <p>formula: &quot;C3H6O3&quot;</p>
            <p>id: &quot;C01013&quot;</p>
            <p>name: &quot;3-Hydroxypropanoate (3HP)&quot;</p>
            <p>source: &quot;KEGG&quot;</p>
          </html>
        </notes>
      </species>
      <species id="M_4__45__Guanidinobutanoate_c" name="4-Guanidinobutanoate" compartment="C_c" hasOnlySubstanceUnits="false" boundaryCondition="false" constant="false" fbc:charge="0" fbc:chemicalFormula="C5H11N3O2">
        <notes>
          <html xmlns="http://www.w3.org/1999/xhtml">
            <p>charge: 0</p>
            <p>formula: &quot;C5H11N3O2&quot;</p>
            <p>id: &quot;C01035&quot;</p>
            <p>mol_weight: &quot;145.1597&quot;</p>
            <p>name: &quot;4-Guanidinobutanoate&quot;</p>
            <p>names: [&quot;4-Guanidinobutanoate&quot;, &quot;4-Guanidinobutyric acid&quot;]</p>
            <p>source: &quot;KEGG&quot;</p>
          </html>
        </notes>
      </species>
      <species id="M_coferred420_c" name="coenzyme ferredoxin 420-2 (reduced)" compartment="C_c" hasOnlySubstanceUnits="false" boundaryCondition="false" constant="false" fbc:charge="0" fbc:chemicalFormula="C29H38N5O18P">
        <notes>
          <html xmlns="http://www.w3.org/1999/xhtml">
            <p>KEGG: &quot;C01080&quot;</p>
            <p>charge: 0</p>
            <p>formula: &quot;C29H38N5O18P&quot;</p>
            <p>id: &quot;C01080&quot;</p>
            <p>mol_weight: &quot;775.6085&quot;</p>
            <p>name: &quot;coenzyme ferredoxin 420-2 (reduced)&quot;</p>
            <p>source: &quot;KEGG&quot;</p>
            <p>templateID: &quot;f420-2h2&quot;</p>
          </html>
        </notes>
      </species>
      <species id="M_Thmp_c" name="Thiamin monophosphate" compartment="C_c" hasOnlySubstanceUnits="false" boundaryCondition="false" constant="false" fbc:charge="1" fbc:chemicalFormula="C12H18N4O4PS">
        <notes>
          <html xmlns="http://www.w3.org/1999/xhtml">
            <p>KEGG: &quot;C01081&quot;</p>
            <p>charge: 1</p>
            <p>formula: &quot;C12H18N4O4PS&quot;</p>
            <p>id: &quot;C01081&quot;</p>
            <p>mol_weight: &quot;345.3345&quot;</p>
            <p>name: &quot;Thiamin monophosphate&quot;</p>
            <p>source: &quot;KEGG&quot;</p>
            <p>templateID: &quot;thmmp&quot;</p>
          </html>
        </notes>
      </species>
      <species id="M_aaTre_c" name="alpha,alpha-Trehalose" compartment="C_c" hasOnlySubstanceUnits="false" boundaryCondition="false" constant="false" fbc:charge="0" fbc:chemicalFormula="C12H22O11">
        <notes>
          <html xmlns="http://www.w3.org/1999/xhtml">
            <p>KEGG: &quot;C01083&quot;</p>
            <p>charge: 0</p>
            <p>formula: &quot;C12H22O11&quot;</p>
            <p>id: &quot;C01083&quot;</p>
            <p>mol_weight: &quot;342.2965&quot;</p>
            <p>name: &quot;alpha,alpha-Trehalose&quot;</p>
            <p>source: &quot;KEGG&quot;</p>
          </html>
        </notes>
      </species>
      <species id="M_aaTre_e" name="alpha,alpha-Trehalose" compartment="C_e" hasOnlySubstanceUnits="false" boundaryCondition="false" constant="false" fbc:charge="0" fbc:chemicalFormula="C12H22O11">
        <notes>
          <html xmlns="http://www.w3.org/1999/xhtml">
            <p>KEGG: &quot;C01083&quot;</p>
            <p>charge: 0</p>
            <p>formula: &quot;C12H22O11&quot;</p>
            <p>id: &quot;C01083&quot;</p>
            <p>mol_weight: &quot;342.2965&quot;</p>
            <p>name: &quot;alpha,alpha-Trehalose&quot;</p>
            <p>source: &quot;KEGG&quot;</p>
          </html>
        </notes>
      </species>
      <species id="M_L__45__Fuc1p_c" name="L-Fuculose 1-phosphate" compartment="C_c" hasOnlySubstanceUnits="false" boundaryCondition="false" constant="false" fbc:charge="0" fbc:chemicalFormula="C6H13O8P">
        <notes>
          <html xmlns="http://www.w3.org/1999/xhtml">
            <p>KEGG: &quot;C01099&quot;</p>
            <p>charge: 0</p>
            <p>formula: &quot;C6H13O8P&quot;</p>
            <p>id: &quot;C01099&quot;</p>
            <p>mol_weight: &quot;244.1364&quot;</p>
            <p>name: &quot;L-Fuculose 1-phosphate&quot;</p>
            <p>source: &quot;KEGG&quot;</p>
            <p>templateID: &quot;fc1p&quot;</p>
          </html>
        </notes>
      </species>
      <species id="M_L__45__Histidinolp_c" name="L-Histidinol phosphate" compartment="C_c" hasOnlySubstanceUnits="false" boundaryCondition="false" constant="false" fbc:charge="0" fbc:chemicalFormula="C6H12N3O4P">
        <notes>
          <html xmlns="http://www.w3.org/1999/xhtml">
            <p>KEGG: &quot;C01100&quot;</p>
            <p>charge: 0</p>
            <p>formula: &quot;C6H12N3O4P&quot;</p>
            <p>id: &quot;C01100&quot;</p>
            <p>mol_weight: &quot;221.1509&quot;</p>
            <p>name: &quot;L-Histidinol phosphate&quot;</p>
            <p>source: &quot;KEGG&quot;</p>
          </html>
        </notes>
      </species>
      <species id="M_OPL__45__homoser_c" name="O-Phospho-L-homoserine" compartment="C_c" hasOnlySubstanceUnits="false" boundaryCondition="false" constant="false" fbc:charge="0" fbc:chemicalFormula="C4H10NO6P">
        <notes>
          <html xmlns="http://www.w3.org/1999/xhtml">
            <p>KEGG: &quot;C01102&quot;</p>
            <p>charge: 0</p>
            <p>formula: &quot;C4H10NO6P&quot;</p>
            <p>id: &quot;C01102&quot;</p>
            <p>mol_weight: &quot;199.0991&quot;</p>
            <p>name: &quot;O-Phospho-L-homoserine&quot;</p>
            <p>source: &quot;KEGG&quot;</p>
          </html>
        </notes>
      </species>
      <species id="M_Oro5p4_c" name="Orotidine 5&apos;-phosphate" compartment="C_c" hasOnlySubstanceUnits="false" boundaryCondition="false" constant="false" fbc:charge="0" fbc:chemicalFormula="C10H13N2O11P">
        <notes>
          <html xmlns="http://www.w3.org/1999/xhtml">
            <p>KEGG: &quot;C01103&quot;</p>
            <p>charge: 0</p>
            <p>formula: &quot;C10H13N2O11P&quot;</p>
            <p>id: &quot;C01103&quot;</p>
            <p>mol_weight: &quot;368.1908&quot;</p>
            <p>name: &quot;Orotidine 5&apos;-phosphate&quot;</p>
            <p>source: &quot;KEGG&quot;</p>
            <p>templateID: &quot;orot5p&quot;</p>
          </html>
        </notes>
      </species>
      <species id="M_5pMEV_c" name="(R)-5-Phosphomevalonate (5pMEV)" compartment="C_c" hasOnlySubstanceUnits="false" boundaryCondition="false" constant="false" fbc:charge="0" fbc:chemicalFormula="C6H13O7P">
        <notes>
          <html xmlns="http://www.w3.org/1999/xhtml">
            <p>KEGG: &quot;C01107&quot;</p>
            <p>charge: 0</p>
            <p>formula: &quot;C6H13O7P&quot;</p>
            <p>id: &quot;C01107&quot;</p>
            <p>mol_weight: &quot;228.137&quot;</p>
            <p>name: &quot;(R)-5-Phosphomevalonate (5pMEV)&quot;</p>
            <p>source: &quot;KEGG&quot;</p>
            <p>templateID: &quot;5pmev&quot;</p>
          </html>
        </notes>
      </species>
      <species id="M_Pante4p_c" name="Pantetheine 4&apos;-phosphate" compartment="C_c" hasOnlySubstanceUnits="false" boundaryCondition="false" constant="false" fbc:charge="0" fbc:chemicalFormula="C11H23N2O7PS">
        <notes>
          <html xmlns="http://www.w3.org/1999/xhtml">
            <p>KEGG: &quot;C01134&quot;</p>
            <p>charge: 0</p>
            <p>formula: &quot;C11H23N2O7PS&quot;</p>
            <p>id: &quot;C01134&quot;</p>
            <p>mol_weight: &quot;358.3483&quot;</p>
            <p>name: &quot;Pantetheine 4&apos;-phosphate&quot;</p>
            <p>source: &quot;KEGG&quot;</p>
            <p>templateID: &quot;pan4p&quot;</p>
          </html>
        </notes>
      </species>
      <species id="M_SAdemetamine_c" name="S-Adenosylmethioninamine" compartment="C_c" hasOnlySubstanceUnits="false" boundaryCondition="false" constant="false" fbc:charge="1" fbc:chemicalFormula="C14H23N6O3S">
        <notes>
          <html xmlns="http://www.w3.org/1999/xhtml">
            <p>KEGG: &quot;C01137&quot;</p>
            <p>charge: 1</p>
            <p>formula: &quot;C14H23N6O3S&quot;</p>
            <p>id: &quot;C01137&quot;</p>
            <p>mol_weight: &quot;355.4358&quot;</p>
            <p>name: &quot;S-Adenosylmethioninamine&quot;</p>
            <p>source: &quot;KEGG&quot;</p>
          </html>
        </notes>
      </species>
      <species id="M_R15P_c" name="D-Ribose 1,5-bisphosphate (R15P)" compartment="C_c" hasOnlySubstanceUnits="false" boundaryCondition="false" constant="false" fbc:charge="0" fbc:chemicalFormula="C5H12O11P2">
        <notes>
          <html xmlns="http://www.w3.org/1999/xhtml">
            <p>KEGG: &quot;C01151&quot;</p>
            <p>charge: 0</p>
            <p>formula: &quot;C5H12O11P2&quot;</p>
            <p>id: &quot;C01151&quot;</p>
            <p>mol_weight: &quot;310.0897&quot;</p>
            <p>name: &quot;D-Ribose 1,5-bisphosphate (R15P)&quot;</p>
            <p>source: &quot;KEGG&quot;</p>
            <p>templateID: &quot;r15bp&quot;</p>
          </html>
        </notes>
      </species>
      <species id="M_23BpDglyc_c" name="2,3-Bisphospho-D-glycerate" compartment="C_c" hasOnlySubstanceUnits="false" boundaryCondition="false" constant="false" fbc:charge="0" fbc:chemicalFormula="C3H8O10P2">
        <notes>
          <html xmlns="http://www.w3.org/1999/xhtml">
            <p>KEGG: &quot;C01159&quot;</p>
            <p>charge: 0</p>
            <p>formula: &quot;C3H8O10P2&quot;</p>
            <p>id: &quot;C01159&quot;</p>
            <p>mol_weight: &quot;266.0371&quot;</p>
            <p>name: &quot;2,3-Bisphospho-D-glycerate&quot;</p>
            <p>source: &quot;KEGG&quot;</p>
          </html>
        </notes>
      </species>
      <species id="M_Gsa_c" name="L-Glutamate 5-semialdehyde (Gsa)" compartment="C_c" hasOnlySubstanceUnits="false" boundaryCondition="false" constant="false" fbc:charge="0" fbc:chemicalFormula="C5H9NO3">
        <notes>
          <html xmlns="http://www.w3.org/1999/xhtml">
            <p>charge: 0</p>
            <p>formula: &quot;C5H9NO3&quot;</p>
            <p>id: &quot;C01165&quot;</p>
            <p>mol_weight: &quot;131.1299&quot;</p>
            <p>name: &quot;L-Glutamate 5-semialdehyde (Gsa)&quot;</p>
            <p>source: &quot;KEGG&quot;</p>
          </html>
        </notes>
      </species>
      <species id="M_Puri5p_c" name="Pseudouridine 5&apos;-phosphate" compartment="C_c" hasOnlySubstanceUnits="false" boundaryCondition="false" constant="false" fbc:charge="0" fbc:chemicalFormula="C9H13N2O9P">
        <notes>
          <html xmlns="http://www.w3.org/1999/xhtml">
            <p>KEGG: &quot;C01168&quot;</p>
            <p>charge: 0</p>
            <p>formula: &quot;C9H13N2O9P&quot;</p>
            <p>id: &quot;C01168&quot;</p>
            <p>mol_weight: &quot;324.1813&quot;</p>
            <p>name: &quot;Pseudouridine 5&apos;-phosphate&quot;</p>
            <p>source: &quot;KEGG&quot;</p>
            <p>templateID: &quot;psd5p&quot;</p>
          </html>
        </notes>
      </species>
      <species id="M_UDP__45__ManNAc_c" name="UDP-N-acetyl-D-mannosamine" compartment="C_c" hasOnlySubstanceUnits="false" boundaryCondition="false" constant="false" fbc:charge="0" fbc:chemicalFormula="C17H27N3O17P2">
        <notes>
          <html xmlns="http://www.w3.org/1999/xhtml">
            <p>KEGG: &quot;C01170&quot;</p>
            <p>charge: 0</p>
            <p>formula: &quot;C17H27N3O17P2&quot;</p>
            <p>id: &quot;C01170&quot;</p>
            <p>mol_weight: &quot;607.3537&quot;</p>
            <p>name: &quot;UDP-N-acetyl-D-mannosamine&quot;</p>
            <p>source: &quot;KEGG&quot;</p>
          </html>
        </notes>
      </species>
      <species id="M_aDHex1p_c" name="alpha-D-Hexose 1-phosphate" compartment="C_c" hasOnlySubstanceUnits="false" boundaryCondition="false" constant="false" fbc:charge="0" fbc:chemicalFormula="C6H13O9P">
        <notes>
          <html xmlns="http://www.w3.org/1999/xhtml">
            <p>KEGG: &quot;C01171&quot;</p>
            <p>charge: 0</p>
            <p>formula: &quot;C6H13O9P&quot;</p>
            <p>id: &quot;C01171&quot;</p>
            <p>mol_weight: &quot;260.1358&quot;</p>
            <p>name: &quot;alpha-D-Hexose 1-phosphate&quot;</p>
            <p>source: &quot;KEGG&quot;</p>
          </html>
        </notes>
      </species>
      <species id="M_Inositol1p_c" name="Inositol 1-phosphate" compartment="C_e" hasOnlySubstanceUnits="false" boundaryCondition="false" constant="false" fbc:charge="0" fbc:chemicalFormula="C6H13O9P">
        <notes>
          <html xmlns="http://www.w3.org/1999/xhtml">
            <p>charge: 0</p>
            <p>formula: &quot;C6H13O9P&quot;</p>
            <p>id: &quot;C01177&quot;</p>
            <p>mol_weight: &quot;260.1358&quot;</p>
            <p>name: &quot;Inositol 1-phosphate&quot;</p>
            <p>names: [&quot;Inositol 1-phosphate&quot;, &quot;myo-Inositol 1-phosphate&quot;, &quot;1D-myo-Inositol 1-phosphate&quot;, &quot;D-myo-Inositol 1-phosphate&quot;, &quot;1D-myo-Inositol 1-monophosphate&quot;]</p>
            <p>source: &quot;KEGG&quot;</p>
          </html>
        </notes>
      </species>
      <species id="M_Inositol1p_e" name="Inositol 1-phosphate" compartment="C_c" hasOnlySubstanceUnits="false" boundaryCondition="false" constant="false" fbc:charge="0" fbc:chemicalFormula="C6H13O9P">
        <notes>
          <html xmlns="http://www.w3.org/1999/xhtml">
            <p>charge: 0</p>
            <p>formula: &quot;C6H13O9P&quot;</p>
            <p>id: &quot;C01177&quot;</p>
            <p>mol_weight: &quot;260.1358&quot;</p>
            <p>name: &quot;Inositol 1-phosphate&quot;</p>
            <p>names: [&quot;Inositol 1-phosphate&quot;, &quot;myo-Inositol 1-phosphate&quot;, &quot;1D-myo-Inositol 1-phosphate&quot;, &quot;D-myo-Inositol 1-phosphate&quot;, &quot;1D-myo-Inositol 1-monophosphate&quot;]</p>
            <p>source: &quot;KEGG&quot;</p>
          </html>
        </notes>
      </species>
      <species id="M_34Hphenpyr_c" name="3-(4-Hydroxyphenyl)pyruvate" compartment="C_c" hasOnlySubstanceUnits="false" boundaryCondition="false" constant="false" fbc:charge="0" fbc:chemicalFormula="C9H8O4">
        <notes>
          <html xmlns="http://www.w3.org/1999/xhtml">
            <p>KEGG: &quot;C01179&quot;</p>
            <p>charge: 0</p>
            <p>formula: &quot;C9H8O4&quot;</p>
            <p>id: &quot;C01179&quot;</p>
            <p>mol_weight: &quot;180.1574&quot;</p>
            <p>name: &quot;3-(4-Hydroxyphenyl)pyruvate&quot;</p>
            <p>source: &quot;KEGG&quot;</p>
            <p>templateID: &quot;34hpp&quot;</p>
          </html>
        </notes>
      </species>
      <species id="M_4__45__Met2oxobut_c" name="4-Methylthio-2-oxobutanoic acid" compartment="C_c" hasOnlySubstanceUnits="false" boundaryCondition="false" constant="false" fbc:charge="0" fbc:chemicalFormula="C5H8O3S">
        <notes>
          <html xmlns="http://www.w3.org/1999/xhtml">
            <p>KEGG: &quot;C01180&quot;</p>
            <p>charge: 0</p>
            <p>formula: &quot;C5H8O3S&quot;</p>
            <p>id: &quot;C01180&quot;</p>
            <p>mol_weight: &quot;148.1802&quot;</p>
            <p>name: &quot;4-Methylthio-2-oxobutanoic acid&quot;</p>
            <p>names: [&quot;4-Methylthio-2-oxobutanoic acid&quot;, &quot;4-Methylthio-2-oxobutanoate&quot;, &quot;2-Keto-4-methylthiobutyric acid&quot;, &quot;2-Oxo-4-methylthiobutanoate&quot;, &quot;2-Oxo-4-methylthiobutanoic acid&quot;]</p>
            <p>source: &quot;KEGG&quot;</p>
          </html>
        </notes>
      </species>
      <species id="M_RuBP_c" name="D-Ribulose 1,5-bisphosphate (RuBP)" compartment="C_c" hasOnlySubstanceUnits="false" boundaryCondition="false" constant="false" fbc:charge="0" fbc:chemicalFormula="C5H12O11P2">
        <notes>
          <html xmlns="http://www.w3.org/1999/xhtml">
            <p>KEGG: &quot;C01182&quot;</p>
            <p>charge: 0</p>
            <p>formula: &quot;C5H12O11P2&quot;</p>
            <p>id: &quot;C01182&quot;</p>
            <p>mol_weight: &quot;310.0897&quot;</p>
            <p>name: &quot;D-Ribulose 1,5-bisphosphate (RuBP)&quot;</p>
            <p>source: &quot;KEGG&quot;</p>
            <p>templateID: &quot;rb15bp&quot;</p>
          </html>
        </notes>
      </species>
      <species id="M_NacDribonucleotide_c" name="Nicotinate D-ribonucleotide" compartment="C_c" hasOnlySubstanceUnits="false" boundaryCondition="false" constant="false" fbc:charge="1" fbc:chemicalFormula="C11H15NO9P">
        <notes>
          <html xmlns="http://www.w3.org/1999/xhtml">
            <p>KEGG: &quot;C01185&quot;</p>
            <p>charge: 1</p>
            <p>formula: &quot;C11H15NO9P&quot;</p>
            <p>id: &quot;C01185&quot;</p>
            <p>mol_weight: &quot;336.2119&quot;</p>
            <p>name: &quot;Nicotinate D-ribonucleotide&quot;</p>
            <p>source: &quot;KEGG&quot;</p>
            <p>templateID: &quot;nicrnt&quot;</p>
          </html>
        </notes>
      </species>
      <species id="M_RMmCoA_c" name="(R)-Methylmalonyl-CoA (RMmCoA)" compartment="C_c" hasOnlySubstanceUnits="false" boundaryCondition="false" constant="false" fbc:charge="0" fbc:chemicalFormula="C25H40N7O19P3S">
        <notes>
          <html xmlns="http://www.w3.org/1999/xhtml">
            <p>KEGG: &quot;C01213&quot;</p>
            <p>charge: 0</p>
            <p>formula: &quot;C25H40N7O19P3S&quot;</p>
            <p>id: &quot;C01213&quot;</p>
            <p>mol_weight: &quot;867.6069&quot;</p>
            <p>name: &quot;(R)-Methylmalonyl-CoA (RMmCoA)&quot;</p>
            <p>source: &quot;KEGG&quot;</p>
          </html>
        </notes>
      </species>
      <species id="M_GDP4dh6dDman_c" name="GDP-4-dehydro-6-deoxy-D-mannose" compartment="C_c" hasOnlySubstanceUnits="false" boundaryCondition="false" constant="false" fbc:charge="0" fbc:chemicalFormula="C16H23N5O15P2">
        <notes>
          <html xmlns="http://www.w3.org/1999/xhtml">
            <p>charge: 0</p>
            <p>formula: &quot;C16H23N5O15P2&quot;</p>
            <p>id: &quot;C01222&quot;</p>
            <p>mol_weight: &quot;587.3258&quot;</p>
            <p>name: &quot;GDP-4-dehydro-6-deoxy-D-mannose&quot;</p>
            <p>names: [&quot;GDP-4-dehydro-6-deoxy-D-mannose&quot;, &quot;GDP-4-dehydro-6-deoxy-D-talose&quot;, &quot;GDP-4-oxo-6-deoxy-D-mannose&quot;, &quot;GDP-4-dehydro-D-rhamnose&quot;, &quot;GDP-4-keto-6-deoxy-D-mannose&quot;, &quot;GDP-4-dehydro-alpha-D-rhamnose&quot;, &quot;GDP-4-dehydro-6-deoxy-alpha-D-mannose&quot;]</p>
            <p>source: &quot;KEGG&quot;</p>
          </html>
        </notes>
      </species>
      <species id="M_1Aminocprop1carb_c" name="1-Aminocyclopropane-1-carboxylate" compartment="C_c" hasOnlySubstanceUnits="false" boundaryCondition="false" constant="false" fbc:charge="0" fbc:chemicalFormula="C4H7NO2">
        <notes>
          <html xmlns="http://www.w3.org/1999/xhtml">
            <p>KEGG: &quot;C01234&quot;</p>
            <p>charge: 0</p>
            <p>formula: &quot;C4H7NO2&quot;</p>
            <p>id: &quot;C01234&quot;</p>
            <p>mol_weight: &quot;101.1039&quot;</p>
            <p>name: &quot;1-Aminocyclopropane-1-carboxylate&quot;</p>
            <p>source: &quot;KEGG&quot;</p>
          </html>
        </notes>
      </species>
      <species id="M_SAminometdhlprot_c" name="S-Aminomethyldihydrolipoylprotein" compartment="C_c" hasOnlySubstanceUnits="false" boundaryCondition="false" constant="false" fbc:charge="0" fbc:chemicalFormula="C9H19N2OS2R">
        <notes>
          <html xmlns="http://www.w3.org/1999/xhtml">
            <p>KEGG: &quot;C01242&quot;</p>
            <p>charge: 0</p>
            <p>formula: &quot;C9H19N2OS2R&quot;</p>
            <p>id: &quot;C01242&quot;</p>
            <p>name: &quot;S-Aminomethyldihydrolipoylprotein&quot;</p>
            <p>source: &quot;KEGG&quot;</p>
          </html>
        </notes>
      </species>
      <species id="M_R2HObut124tricarb_c" name="(R)-2-Hydroxybutane-1,2,4-tricarboxylate" compartment="C_c" hasOnlySubstanceUnits="false" boundaryCondition="false" constant="false" fbc:charge="0" fbc:chemicalFormula="C7H10O7">
        <notes>
          <html xmlns="http://www.w3.org/1999/xhtml">
            <p>charge: 0</p>
            <p>formula: &quot;C7H10O7&quot;</p>
            <p>id: &quot;C01251&quot;</p>
            <p>mol_weight: &quot;206.1501&quot;</p>
            <p>name: &quot;(R)-2-Hydroxybutane-1,2,4-tricarboxylate&quot;</p>
            <p>source: &quot;KEGG&quot;</p>
          </html>
        </notes>
      </species>
      <species id="M_5adeno4p_c" name="P1,P4-Bis(5&apos;-adenosyl)tetraphosphate" compartment="C_c" hasOnlySubstanceUnits="false" boundaryCondition="false" constant="false" fbc:charge="0" fbc:chemicalFormula="C20H28N10O19P4">
        <notes>
          <html xmlns="http://www.w3.org/1999/xhtml">
            <p>KEGG: &quot;C01260&quot;</p>
            <p>charge: 0</p>
            <p>formula: &quot;C20H28N10O19P4&quot;</p>
            <p>id: &quot;C01260&quot;</p>
            <p>mol_weight: &quot;836.387&quot;</p>
            <p>name: &quot;P1,P4-Bis(5&apos;-adenosyl)tetraphosphate&quot;</p>
            <p>source: &quot;KEGG&quot;</p>
          </html>
        </notes>
      </species>
      <species id="M_3Imi4yl2oxopropp_c" name="3-(Imidazol-4-yl)-2-oxopropyl phosphate" compartment="C_c" hasOnlySubstanceUnits="false" boundaryCondition="false" constant="false" fbc:charge="0" fbc:chemicalFormula="C6H9N2O5P">
        <notes>
          <html xmlns="http://www.w3.org/1999/xhtml">
            <p>KEGG: &quot;C01267&quot;</p>
            <p>charge: 0</p>
            <p>formula: &quot;C6H9N2O5P&quot;</p>
            <p>id: &quot;C01267&quot;</p>
            <p>mol_weight: &quot;220.1198&quot;</p>
            <p>name: &quot;3-(Imidazol-4-yl)-2-oxopropyl phosphate&quot;</p>
            <p>source: &quot;KEGG&quot;</p>
          </html>
        </notes>
      </species>
      <species id="M_5A65praura_c" name="5-Amino-6-(5&apos;-phosphoribosylamino)uracil" compartment="C_c" hasOnlySubstanceUnits="false" boundaryCondition="false" constant="false" fbc:charge="0" fbc:chemicalFormula="C9H15N4O9P">
        <notes>
          <html xmlns="http://www.w3.org/1999/xhtml">
            <p>KEGG: &quot;C01268&quot;</p>
            <p>charge: 0</p>
            <p>formula: &quot;C9H15N4O9P&quot;</p>
            <p>id: &quot;C01268&quot;</p>
            <p>mol_weight: &quot;354.2106&quot;</p>
            <p>name: &quot;5-Amino-6-(5&apos;-phosphoribosylamino)uracil&quot;</p>
            <p>names: [&quot;5-Amino-6-(5&apos;-phosphoribosylamino)uracil&quot;, &quot;5-Amino-6-(ribosylamino)-2,4-(1H,3H)-pyrimidinedione 5&apos;-phosphate&quot;, &quot;5-Amino-6-(5-phosphoribosylamino)uracil&quot;]</p>
            <p>source: &quot;KEGG&quot;</p>
          </html>
        </notes>
      </species>
      <species id="M_EPSP_c" name="5-Enolpyruvylshikimate 3-phosphate (EPSP)" compartment="C_c" hasOnlySubstanceUnits="false" boundaryCondition="false" constant="false" fbc:charge="0" fbc:chemicalFormula="C10H13O10P">
        <notes>
          <html xmlns="http://www.w3.org/1999/xhtml">
            <p>charge: 0</p>
            <p>formula: &quot;C10H13O10P&quot;</p>
            <p>id: &quot;C01269&quot;</p>
            <p>mol_weight: &quot;324.178&quot;</p>
            <p>name: &quot;5-Enolpyruvylshikimate 3-phosphate (EPSP)&quot;</p>
            <p>names: [&quot;5-O-(1-Carboxyvinyl)-3-phosphoshikimate&quot;, &quot;O5-(1-Carboxyvinyl)-3-phosphoshikimate&quot;]</p>
            <p>source: &quot;KEGG&quot;</p>
          </html>
        </notes>
      </species>
      <species id="M_4A5OHmet2metprd_c" name="4-Amino-5-hydroxymethyl-2-methylpyrimidine" compartment="C_c" hasOnlySubstanceUnits="false" boundaryCondition="false" constant="false" fbc:charge="0" fbc:chemicalFormula="C6H9N3O">
        <notes>
          <html xmlns="http://www.w3.org/1999/xhtml">
            <p>KEGG: &quot;C01279&quot;</p>
            <p>charge: 0</p>
            <p>formula: &quot;C6H9N3O&quot;</p>
            <p>id: &quot;C01279&quot;</p>
            <p>mol_weight: &quot;139.1552&quot;</p>
            <p>name: &quot;4-Amino-5-hydroxymethyl-2-methylpyrimidine&quot;</p>
            <p>source: &quot;KEGG&quot;</p>
            <p>templateID: &quot;4ahmmp&quot;</p>
          </html>
        </notes>
      </species>
      <species id="M_6__45__HMD_c" name="6-Hydroxymethyl-7,8-dihydropterin (6-HMD)" compartment="C_c" hasOnlySubstanceUnits="false" boundaryCondition="false" constant="false" fbc:charge="0" fbc:chemicalFormula="C7H9N5O2">
        <notes>
          <html xmlns="http://www.w3.org/1999/xhtml">
            <p>KEGG: &quot;C01300&quot;</p>
            <p>charge: 0</p>
            <p>formula: &quot;C7H9N5O2&quot;</p>
            <p>id: &quot;C01300&quot;</p>
            <p>mol_weight: &quot;195.1787&quot;</p>
            <p>name: &quot;6-Hydroxymethyl-7,8-dihydropterin (6-HMD)&quot;</p>
            <p>names: &quot;2-Amino-4-hydroxy-6-hydroxymethyl-7,8-dihydropteridine&quot;</p>
            <p>source: &quot;KEGG&quot;</p>
          </html>
        </notes>
      </species>
      <species id="M_12Carbphena1dDrib5p_c" name="1-(2-Carboxyphenylamino)-1-deoxy-D-ribulose 5-phosphate" compartment="C_c" hasOnlySubstanceUnits="false" boundaryCondition="false" constant="false" fbc:charge="0" fbc:chemicalFormula="C12H16NO9P">
        <notes>
          <html xmlns="http://www.w3.org/1999/xhtml">
            <p>charge: 0</p>
            <p>formula: &quot;C12H16NO9P&quot;</p>
            <p>id: &quot;C01302&quot;</p>
            <p>mol_weight: &quot;349.2305&quot;</p>
            <p>name: &quot;1-(2-Carboxyphenylamino)-1-deoxy-D-ribulose 5-phosphate&quot;</p>
            <p>names: [&quot;1-(2-Carboxyphenylamino)-1-deoxy-D-ribulose 5-phosphate&quot;]</p>
            <p>source: &quot;KEGG&quot;</p>
          </html>
        </notes>
      </species>
      <species id="M_25amino65pDribaprd_c" name="2,5-Diamino-6-(5-phospho-D-ribosylamino)pyrimidin-4(3H)-one" compartment="C_c" hasOnlySubstanceUnits="false" boundaryCondition="false" constant="false" fbc:charge="0" fbc:chemicalFormula="C9H16N5O8P">
        <notes>
          <html xmlns="http://www.w3.org/1999/xhtml">
            <p>KEGG: &quot;C01304&quot;</p>
            <p>charge: 0</p>
            <p>formula: &quot;C9H16N5O8P&quot;</p>
            <p>id: &quot;C01304&quot;</p>
            <p>mol_weight: &quot;353.2258&quot;</p>
            <p>name: &quot;2,5-Diamino-6-(5-phospho-D-ribosylamino)pyrimidin-4(3H)-one&quot;</p>
            <p>source: &quot;KEGG&quot;</p>
          </html>
        </notes>
      </species>
      <species id="M_Hydrochloricacid_c" name="Hydrochloric acid" compartment="C_c" hasOnlySubstanceUnits="false" boundaryCondition="false" constant="false" fbc:charge="0" fbc:chemicalFormula="HCl">
        <notes>
          <html xmlns="http://www.w3.org/1999/xhtml">
            <p>charge: 0</p>
            <p>formula: &quot;HCl&quot;</p>
            <p>id: &quot;C01327&quot;</p>
            <p>mol_weight: &quot;36.4609&quot;</p>
            <p>name: &quot;Hydrochloric acid&quot;</p>
            <p>names: [&quot;Hydrochloric acid&quot;, &quot;HCl&quot;, &quot;Hydrogen chloride&quot;, &quot;Hydrochloride&quot;]</p>
            <p>source: &quot;KEGG&quot;</p>
          </html>
        </notes>
      </species>
      <species id="M_Sodium_c" name="Sodium" compartment="C_e" hasOnlySubstanceUnits="false" boundaryCondition="false" constant="false" fbc:charge="1" fbc:chemicalFormula="Na">
        <notes>
          <html xmlns="http://www.w3.org/1999/xhtml">
            <p>KEGG: &quot;C01330&quot;</p>
            <p>charge: 1</p>
            <p>formula: &quot;Na&quot;</p>
            <p>id: &quot;C01330&quot;</p>
            <p>mol_weight: &quot;22.9898&quot;</p>
            <p>name: &quot;Sodium&quot;</p>
            <p>source: &quot;KEGG&quot;</p>
            <p>templateID: &quot;na1&quot;</p>
          </html>
        </notes>
      </species>
      <species id="M_Sodium_e" name="Sodium" compartment="C_c" hasOnlySubstanceUnits="false" boundaryCondition="false" constant="false" fbc:charge="1" fbc:chemicalFormula="Na">
        <notes>
          <html xmlns="http://www.w3.org/1999/xhtml">
            <p>KEGG: &quot;C01330&quot;</p>
            <p>charge: 1</p>
            <p>formula: &quot;Na&quot;</p>
            <p>id: &quot;C01330&quot;</p>
            <p>mol_weight: &quot;22.9898&quot;</p>
            <p>name: &quot;Sodium&quot;</p>
            <p>source: &quot;KEGG&quot;</p>
            <p>templateID: &quot;na1&quot;</p>
          </html>
        </notes>
      </species>
      <species id="M_ROH_c" name="ROH" compartment="C_c" hasOnlySubstanceUnits="false" boundaryCondition="false" constant="false" fbc:charge="0" fbc:chemicalFormula="HOR">
        <notes>
          <html xmlns="http://www.w3.org/1999/xhtml">
            <p>charge: 0</p>
            <p>comment: &quot;Generic compound in reaction hierarchy\nR = alkyl group [CPD:C00069]\nR = aromatic group [CPD:C15584]&quot;</p>
            <p>formula: &quot;HOR&quot;</p>
            <p>id: &quot;C01335&quot;</p>
            <p>name: &quot;ROH&quot;</p>
            <p>names: [&quot;ROH&quot;]</p>
            <p>source: &quot;KEGG&quot;</p>
          </html>
        </notes>
      </species>
      <species id="M_Ammonium_c" name="Ammonium" compartment="C_c" hasOnlySubstanceUnits="false" boundaryCondition="false" constant="false" fbc:charge="1" fbc:chemicalFormula="NH4">
        <notes>
          <html xmlns="http://www.w3.org/1999/xhtml">
            <p>KEGG: &quot;C01342&quot;</p>
            <p>charge: 1</p>
            <p>formula: &quot;NH4&quot;</p>
            <p>id: &quot;C01342&quot;</p>
            <p>mol_weight: &quot;18.0385&quot;</p>
            <p>name: &quot;Ammonium&quot;</p>
            <p>source: &quot;KEGG&quot;</p>
            <p>templateID: &quot;nh4&quot;</p>
          </html>
        </notes>
      </species>
      <species id="M_Ammonium_e" name="Ammonium" compartment="C_e" hasOnlySubstanceUnits="false" boundaryCondition="false" constant="false" fbc:charge="1" fbc:chemicalFormula="NH4">
        <notes>
          <html xmlns="http://www.w3.org/1999/xhtml">
            <p>KEGG: &quot;C01342&quot;</p>
            <p>charge: 1</p>
            <p>formula: &quot;NH4&quot;</p>
            <p>id: &quot;C01342&quot;</p>
            <p>mol_weight: &quot;18.0385&quot;</p>
            <p>name: &quot;Ammonium&quot;</p>
            <p>source: &quot;KEGG&quot;</p>
            <p>templateID: &quot;nh4&quot;</p>
          </html>
        </notes>
      </species>
      <species id="M_dIDP_c" name="dIDP" compartment="C_c" hasOnlySubstanceUnits="false" boundaryCondition="false" constant="false" fbc:charge="0" fbc:chemicalFormula="C10H14N4O10P2">
        <notes>
          <html xmlns="http://www.w3.org/1999/xhtml">
            <p>KEGG: &quot;C01344&quot;</p>
            <p>charge: 0</p>
            <p>formula: &quot;C10H14N4O10P2&quot;</p>
            <p>id: &quot;C01344&quot;</p>
            <p>mol_weight: &quot;412.1865&quot;</p>
            <p>name: &quot;dIDP&quot;</p>
            <p>source: &quot;KEGG&quot;</p>
            <p>templateID: &quot;didp&quot;</p>
          </html>
        </notes>
      </species>
      <species id="M_dITP_c" name="dITP" compartment="C_c" hasOnlySubstanceUnits="false" boundaryCondition="false" constant="false" fbc:charge="0" fbc:chemicalFormula="C10H15N4O13P3">
        <notes>
          <html xmlns="http://www.w3.org/1999/xhtml">
            <p>KEGG: &quot;C01345&quot;</p>
            <p>charge: 0</p>
            <p>formula: &quot;C10H15N4O13P3&quot;</p>
            <p>id: &quot;C01345&quot;</p>
            <p>mol_weight: &quot;492.1664&quot;</p>
            <p>name: &quot;dITP&quot;</p>
            <p>source: &quot;KEGG&quot;</p>
            <p>templateID: &quot;ditp&quot;</p>
          </html>
        </notes>
      </species>
      <species id="M_dUDP_c" name="dUDP" compartment="C_c" hasOnlySubstanceUnits="false" boundaryCondition="false" constant="false" fbc:charge="0" fbc:chemicalFormula="C9H14N2O11P2">
        <notes>
          <html xmlns="http://www.w3.org/1999/xhtml">
            <p>KEGG: &quot;C01346&quot;</p>
            <p>charge: 0</p>
            <p>formula: &quot;C9H14N2O11P2&quot;</p>
            <p>id: &quot;C01346&quot;</p>
            <p>mol_weight: &quot;388.1618&quot;</p>
            <p>name: &quot;dUDP&quot;</p>
            <p>source: &quot;KEGG&quot;</p>
            <p>templateID: &quot;dudp&quot;</p>
          </html>
        </notes>
      </species>
      <species id="M_FADH2_c" name="Flavin adenine dinucleotide reduced (FADH2)" compartment="C_c" hasOnlySubstanceUnits="false" boundaryCondition="false" constant="false" fbc:charge="0" fbc:chemicalFormula="C27H35N9O15P2">
        <notes>
          <html xmlns="http://www.w3.org/1999/xhtml">
            <p>KEGG: &quot;C01352&quot;</p>
            <p>charge: 0</p>
            <p>formula: &quot;C27H35N9O15P2&quot;</p>
            <p>id: &quot;C01352&quot;</p>
            <p>mol_weight: &quot;787.5656&quot;</p>
            <p>name: &quot;Flavin adenine dinucleotide reduced (FADH2)&quot;</p>
            <p>source: &quot;KEGG&quot;</p>
          </html>
        </notes>
      </species>
      <species id="M_Maleicacid_c" name="Maleic acid" compartment="C_c" hasOnlySubstanceUnits="false" boundaryCondition="false" constant="false" fbc:charge="0" fbc:chemicalFormula="C4H4O4">
        <notes>
          <html xmlns="http://www.w3.org/1999/xhtml">
            <p>KEGG: &quot;C01384&quot;</p>
            <p>charge: 0</p>
            <p>formula: &quot;C4H4O4&quot;</p>
            <p>id: &quot;C01384&quot;</p>
            <p>mol_weight: &quot;116.0722&quot;</p>
            <p>name: &quot;Maleic acid&quot;</p>
            <p>source: &quot;KEGG&quot;</p>
          </html>
        </notes>
      </species>
      <species id="M_Peptidediphthine_c" name="Peptide diphthine" compartment="C_c" hasOnlySubstanceUnits="false" boundaryCondition="false" constant="false" fbc:charge="0" fbc:chemicalFormula="C14H21N5O4R2">
        <notes>
          <html xmlns="http://www.w3.org/1999/xhtml">
            <p>KEGG: &quot;C01573&quot;</p>
            <p>charge: 0</p>
            <p>formula: &quot;C14H21N5O4R2&quot;</p>
            <p>id: &quot;C01573&quot;</p>
            <p>name: &quot;Peptide diphthine&quot;</p>
            <p>source: &quot;KEGG&quot;</p>
          </html>
        </notes>
      </species>
      <species id="M_Linamarin_c" name="Linamarin" compartment="C_c" hasOnlySubstanceUnits="false" boundaryCondition="false" constant="false" fbc:charge="0" fbc:chemicalFormula="C10H17NO6">
        <notes>
          <html xmlns="http://www.w3.org/1999/xhtml">
            <p>charge: 0</p>
            <p>formula: &quot;C10H17NO6&quot;</p>
            <p>id: &quot;C01594&quot;</p>
            <p>mol_weight: &quot;247.2451&quot;</p>
            <p>name: &quot;Linamarin&quot;</p>
            <p>names: [&quot;Linamarin&quot;, &quot;Phaseolunatin&quot;]</p>
            <p>source: &quot;KEGG&quot;</p>
          </html>
        </notes>
      </species>
      <species id="M_tRNA__40__Ala__41___c" name="tRNA(Ala)" compartment="C_c" hasOnlySubstanceUnits="false" boundaryCondition="false" constant="false" fbc:charge="0" fbc:chemicalFormula="R">
        <notes>
          <html xmlns="http://www.w3.org/1999/xhtml">
            <p>KEGG: &quot;C01635&quot;</p>
            <p>charge: 0</p>
            <p>formula: &quot;R&quot;</p>
            <p>id: &quot;C01635&quot;</p>
            <p>name: &quot;tRNA(Ala)&quot;</p>
            <p>source: &quot;KEGG&quot;</p>
            <p>templateID: &quot;trnaala&quot;</p>
          </html>
        </notes>
      </species>
      <species id="M_tRNA__40__Arg__41___c" name="tRNA(Arg)" compartment="C_c" hasOnlySubstanceUnits="false" boundaryCondition="false" constant="false" fbc:charge="0" fbc:chemicalFormula="R">
        <notes>
          <html xmlns="http://www.w3.org/1999/xhtml">
            <p>KEGG: &quot;C01636&quot;</p>
            <p>charge: 0</p>
            <p>formula: &quot;R&quot;</p>
            <p>id: &quot;C01636&quot;</p>
            <p>name: &quot;tRNA(Arg)&quot;</p>
            <p>source: &quot;KEGG&quot;</p>
            <p>templateID: &quot;trnaarg&quot;</p>
          </html>
        </notes>
      </species>
      <species id="M_tRNA__40__Asn__41___c" name="tRNA(Asn)" compartment="C_c" hasOnlySubstanceUnits="false" boundaryCondition="false" constant="false" fbc:charge="0" fbc:chemicalFormula="R">
        <notes>
          <html xmlns="http://www.w3.org/1999/xhtml">
            <p>KEGG: &quot;C01637&quot;</p>
            <p>charge: 0</p>
            <p>formula: &quot;R&quot;</p>
            <p>id: &quot;C01637&quot;</p>
            <p>name: &quot;tRNA(Asn)&quot;</p>
            <p>source: &quot;KEGG&quot;</p>
            <p>templateID: &quot;trnaasn&quot;</p>
          </html>
        </notes>
      </species>
      <species id="M_tRNA__40__Asp__41___c" name="tRNA(Asp)" compartment="C_c" hasOnlySubstanceUnits="false" boundaryCondition="false" constant="false" fbc:charge="0" fbc:chemicalFormula="R">
        <notes>
          <html xmlns="http://www.w3.org/1999/xhtml">
            <p>KEGG: &quot;C01638&quot;</p>
            <p>charge: 0</p>
            <p>formula: &quot;R&quot;</p>
            <p>id: &quot;C01638&quot;</p>
            <p>name: &quot;tRNA(Asp)&quot;</p>
            <p>source: &quot;KEGG&quot;</p>
            <p>templateID: &quot;trnaasp&quot;</p>
          </html>
        </notes>
      </species>
      <species id="M_tRNA__40__Cys__41___c" name="tRNA(Cys)" compartment="C_c" hasOnlySubstanceUnits="false" boundaryCondition="false" constant="false" fbc:charge="0" fbc:chemicalFormula="R">
        <notes>
          <html xmlns="http://www.w3.org/1999/xhtml">
            <p>KEGG: &quot;C01639&quot;</p>
            <p>charge: 0</p>
            <p>formula: &quot;R&quot;</p>
            <p>id: &quot;C01639&quot;</p>
            <p>name: &quot;tRNA(Cys)&quot;</p>
            <p>source: &quot;KEGG&quot;</p>
            <p>templateID: &quot;trnacys&quot;</p>
          </html>
        </notes>
      </species>
      <species id="M_tRNA__40__Gln__41___c" name="tRNA(Gln)" compartment="C_c" hasOnlySubstanceUnits="false" boundaryCondition="false" constant="false" fbc:charge="0" fbc:chemicalFormula="R">
        <notes>
          <html xmlns="http://www.w3.org/1999/xhtml">
            <p>KEGG: &quot;C01640&quot;</p>
            <p>charge: 0</p>
            <p>formula: &quot;R&quot;</p>
            <p>id: &quot;C01640&quot;</p>
            <p>name: &quot;tRNA(Gln)&quot;</p>
            <p>source: &quot;KEGG&quot;</p>
            <p>templateID: &quot;trnagln&quot;</p>
          </html>
        </notes>
      </species>
      <species id="M_tRNA__40__Glu__41___c" name="tRNA(Glu)" compartment="C_c" hasOnlySubstanceUnits="false" boundaryCondition="false" constant="false" fbc:charge="0" fbc:chemicalFormula="R">
        <notes>
          <html xmlns="http://www.w3.org/1999/xhtml">
            <p>KEGG: &quot;C01641&quot;</p>
            <p>charge: 0</p>
            <p>formula: &quot;R&quot;</p>
            <p>id: &quot;C01641&quot;</p>
            <p>name: &quot;tRNA(Glu)&quot;</p>
            <p>source: &quot;KEGG&quot;</p>
            <p>templateID: &quot;trnaglu&quot;</p>
          </html>
        </notes>
      </species>
      <species id="M_tRNA__40__Gly__41___c" name="tRNA(Gly)" compartment="C_c" hasOnlySubstanceUnits="false" boundaryCondition="false" constant="false" fbc:charge="0" fbc:chemicalFormula="R">
        <notes>
          <html xmlns="http://www.w3.org/1999/xhtml">
            <p>KEGG: &quot;C01642&quot;</p>
            <p>charge: 0</p>
            <p>formula: &quot;R&quot;</p>
            <p>id: &quot;C01642&quot;</p>
            <p>name: &quot;tRNA(Gly)&quot;</p>
            <p>source: &quot;KEGG&quot;</p>
            <p>templateID: &quot;trnagly&quot;</p>
          </html>
        </notes>
      </species>
      <species id="M_tRNA__40__His__41___c" name="tRNA(His)" compartment="C_c" hasOnlySubstanceUnits="false" boundaryCondition="false" constant="false" fbc:charge="0" fbc:chemicalFormula="R">
        <notes>
          <html xmlns="http://www.w3.org/1999/xhtml">
            <p>KEGG: &quot;C01643&quot;</p>
            <p>charge: 0</p>
            <p>formula: &quot;R&quot;</p>
            <p>id: &quot;C01643&quot;</p>
            <p>name: &quot;tRNA(His)&quot;</p>
            <p>source: &quot;KEGG&quot;</p>
            <p>templateID: &quot;trnahis&quot;</p>
          </html>
        </notes>
      </species>
      <species id="M_tRNA__40__Ile__41___c" name="tRNA(Ile)" compartment="C_c" hasOnlySubstanceUnits="false" boundaryCondition="false" constant="false" fbc:charge="0" fbc:chemicalFormula="R">
        <notes>
          <html xmlns="http://www.w3.org/1999/xhtml">
            <p>KEGG: &quot;C01644&quot;</p>
            <p>charge: 0</p>
            <p>formula: &quot;R&quot;</p>
            <p>id: &quot;C01644&quot;</p>
            <p>name: &quot;tRNA(Ile)&quot;</p>
            <p>source: &quot;KEGG&quot;</p>
            <p>templateID: &quot;trnaile&quot;</p>
          </html>
        </notes>
      </species>
      <species id="M_tRNA__40__Leu__41___c" name="tRNA(Leu)" compartment="C_c" hasOnlySubstanceUnits="false" boundaryCondition="false" constant="false" fbc:charge="0" fbc:chemicalFormula="R">
        <notes>
          <html xmlns="http://www.w3.org/1999/xhtml">
            <p>KEGG: &quot;C01645&quot;</p>
            <p>charge: 0</p>
            <p>formula: &quot;R&quot;</p>
            <p>id: &quot;C01645&quot;</p>
            <p>name: &quot;tRNA(Leu)&quot;</p>
            <p>source: &quot;KEGG&quot;</p>
            <p>templateID: &quot;trnaleu&quot;</p>
          </html>
        </notes>
      </species>
      <species id="M_tRNA__40__Lys__41___c" name="tRNA(Lys)" compartment="C_c" hasOnlySubstanceUnits="false" boundaryCondition="false" constant="false" fbc:charge="0" fbc:chemicalFormula="R">
        <notes>
          <html xmlns="http://www.w3.org/1999/xhtml">
            <p>KEGG: &quot;C01646&quot;</p>
            <p>charge: 0</p>
            <p>formula: &quot;R&quot;</p>
            <p>id: &quot;C01646&quot;</p>
            <p>name: &quot;tRNA(Lys)&quot;</p>
            <p>source: &quot;KEGG&quot;</p>
            <p>templateID: &quot;trnalys&quot;</p>
          </html>
        </notes>
      </species>
      <species id="M_tRNA__40__Met__41___c" name="tRNA(Met)" compartment="C_c" hasOnlySubstanceUnits="false" boundaryCondition="false" constant="false" fbc:charge="0" fbc:chemicalFormula="R">
        <notes>
          <html xmlns="http://www.w3.org/1999/xhtml">
            <p>KEGG: &quot;C01647&quot;</p>
            <p>charge: 0</p>
            <p>formula: &quot;R&quot;</p>
            <p>id: &quot;C01647&quot;</p>
            <p>name: &quot;tRNA(Met)&quot;</p>
            <p>source: &quot;KEGG&quot;</p>
            <p>templateID: &quot;trnamet&quot;</p>
          </html>
        </notes>
      </species>
      <species id="M_tRNA__40__Phe__41___c" name="tRNA(Phe)" compartment="C_c" hasOnlySubstanceUnits="false" boundaryCondition="false" constant="false" fbc:charge="0" fbc:chemicalFormula="R">
        <notes>
          <html xmlns="http://www.w3.org/1999/xhtml">
            <p>KEGG: &quot;C01648&quot;</p>
            <p>charge: 0</p>
            <p>formula: &quot;R&quot;</p>
            <p>id: &quot;C01648&quot;</p>
            <p>name: &quot;tRNA(Phe)&quot;</p>
            <p>source: &quot;KEGG&quot;</p>
            <p>templateID: &quot;trnaphe&quot;</p>
          </html>
        </notes>
      </species>
      <species id="M_tRNA__40__Pro__41___c" name="tRNA(Pro)" compartment="C_c" hasOnlySubstanceUnits="false" boundaryCondition="false" constant="false" fbc:charge="0" fbc:chemicalFormula="R">
        <notes>
          <html xmlns="http://www.w3.org/1999/xhtml">
            <p>KEGG: &quot;C01649&quot;</p>
            <p>charge: 0</p>
            <p>formula: &quot;R&quot;</p>
            <p>id: &quot;C01649&quot;</p>
            <p>name: &quot;tRNA(Pro)&quot;</p>
            <p>source: &quot;KEGG&quot;</p>
            <p>templateID: &quot;trnapro&quot;</p>
          </html>
        </notes>
      </species>
      <species id="M_tRNA__40__Ser__41___c" name="tRNA(Ser)" compartment="C_c" hasOnlySubstanceUnits="false" boundaryCondition="false" constant="false" fbc:charge="0" fbc:chemicalFormula="R">
        <notes>
          <html xmlns="http://www.w3.org/1999/xhtml">
            <p>KEGG: &quot;C01650&quot;</p>
            <p>charge: 0</p>
            <p>formula: &quot;R&quot;</p>
            <p>id: &quot;C01650&quot;</p>
            <p>name: &quot;tRNA(Ser)&quot;</p>
            <p>source: &quot;KEGG&quot;</p>
            <p>templateID: &quot;trnaser&quot;</p>
          </html>
        </notes>
      </species>
      <species id="M_tRNA__40__Thr__41___c" name="tRNA(Thr)" compartment="C_c" hasOnlySubstanceUnits="false" boundaryCondition="false" constant="false" fbc:charge="0" fbc:chemicalFormula="R">
        <notes>
          <html xmlns="http://www.w3.org/1999/xhtml">
            <p>KEGG: &quot;C01651&quot;</p>
            <p>charge: 0</p>
            <p>formula: &quot;R&quot;</p>
            <p>id: &quot;C01651&quot;</p>
            <p>name: &quot;tRNA(Thr)&quot;</p>
            <p>source: &quot;KEGG&quot;</p>
            <p>templateID: &quot;trnathr&quot;</p>
          </html>
        </notes>
      </species>
      <species id="M_tRNA__40__Trp__41___c" name="tRNA(Trp)" compartment="C_c" hasOnlySubstanceUnits="false" boundaryCondition="false" constant="false" fbc:charge="0" fbc:chemicalFormula="R">
        <notes>
          <html xmlns="http://www.w3.org/1999/xhtml">
            <p>KEGG: &quot;C01652&quot;</p>
            <p>charge: 0</p>
            <p>formula: &quot;R&quot;</p>
            <p>id: &quot;C01652&quot;</p>
            <p>name: &quot;tRNA(Trp)&quot;</p>
            <p>source: &quot;KEGG&quot;</p>
          </html>
        </notes>
      </species>
      <species id="M_tRNA__40__Val__41___c" name="tRNA(Val)" compartment="C_c" hasOnlySubstanceUnits="false" boundaryCondition="false" constant="false" fbc:charge="0" fbc:chemicalFormula="R">
        <notes>
          <html xmlns="http://www.w3.org/1999/xhtml">
            <p>KEGG: &quot;C01653&quot;</p>
            <p>charge: 0</p>
            <p>formula: &quot;R&quot;</p>
            <p>id: &quot;C01653&quot;</p>
            <p>name: &quot;tRNA(Val)&quot;</p>
            <p>source: &quot;KEGG&quot;</p>
            <p>templateID: &quot;trnaval&quot;</p>
          </html>
        </notes>
      </species>
      <species id="M_Acrylamide_c" name="Acrylamide" compartment="C_c" hasOnlySubstanceUnits="false" boundaryCondition="false" constant="false" fbc:charge="0" fbc:chemicalFormula="C3H5NO">
        <notes>
          <html xmlns="http://www.w3.org/1999/xhtml">
            <p>charge: 0</p>
            <p>formula: &quot;C3H5NO&quot;</p>
            <p>id: &quot;C01659&quot;</p>
            <p>mol_weight: &quot;71.0779&quot;</p>
            <p>name: &quot;Acrylamide&quot;</p>
            <p>names: [&quot;Acrylamide&quot;, &quot;2-Propenamide&quot;]</p>
            <p>source: &quot;KEGG&quot;</p>
          </html>
        </notes>
      </species>
      <species id="M_Chitobiose_c" name="Chitobiose" compartment="C_c" hasOnlySubstanceUnits="false" boundaryCondition="false" constant="false" fbc:charge="0" fbc:chemicalFormula="C16H28N2O11">
        <notes>
          <html xmlns="http://www.w3.org/1999/xhtml">
            <p>KEGG: &quot;C01674&quot;</p>
            <p>charge: 0</p>
            <p>formula: &quot;C16H28N2O11&quot;</p>
            <p>id: &quot;C01674&quot;</p>
            <p>mol_weight: &quot;424.4003&quot;</p>
            <p>name: &quot;Chitobiose&quot;</p>
            <p>source: &quot;KEGG&quot;</p>
          </html>
        </notes>
      </species>
      <species id="M_2__45__Propanol_c" name="2-Propanol" compartment="C_c" hasOnlySubstanceUnits="false" boundaryCondition="false" constant="false" fbc:charge="0" fbc:chemicalFormula="C3H8O">
        <notes>
          <html xmlns="http://www.w3.org/1999/xhtml">
            <p>KEGG: &quot;C01845&quot;</p>
            <p>charge: 0</p>
            <p>formula: &quot;C3H8O&quot;</p>
            <p>id: &quot;C01845&quot;</p>
            <p>mol_weight: &quot;60.095&quot;</p>
            <p>name: &quot;2-Propanol&quot;</p>
            <p>source: &quot;KEGG&quot;</p>
            <p>templateID: &quot;2ppoh&quot;</p>
          </html>
        </notes>
      </species>
      <species id="M_2__45__Propanol_e" name="2-Propanol" compartment="C_e" hasOnlySubstanceUnits="false" boundaryCondition="false" constant="false" fbc:charge="0" fbc:chemicalFormula="C3H8O">
        <notes>
          <html xmlns="http://www.w3.org/1999/xhtml">
            <p>KEGG: &quot;C01845&quot;</p>
            <p>charge: 0</p>
            <p>formula: &quot;C3H8O&quot;</p>
            <p>id: &quot;C01845&quot;</p>
            <p>mol_weight: &quot;60.095&quot;</p>
            <p>name: &quot;2-Propanol&quot;</p>
            <p>source: &quot;KEGG&quot;</p>
            <p>templateID: &quot;2ppoh&quot;</p>
          </html>
        </notes>
      </species>
      <species id="M_FMNH2_c" name="Reduced FMN (FMNH2)" compartment="C_c" hasOnlySubstanceUnits="false" boundaryCondition="false" constant="false" fbc:charge="0" fbc:chemicalFormula="C17H23N4O9P">
        <notes>
          <html xmlns="http://www.w3.org/1999/xhtml">
            <p>KEGG: &quot;C01847&quot;</p>
            <p>charge: 0</p>
            <p>formula: &quot;C17H23N4O9P&quot;</p>
            <p>id: &quot;C01847&quot;</p>
            <p>mol_weight: &quot;458.3597&quot;</p>
            <p>name: &quot;Reduced FMN (FMNH2)&quot;</p>
            <p>source: &quot;KEGG&quot;</p>
          </html>
        </notes>
      </species>
      <species id="M_Dethiobiotin_c" name="Dethiobiotin" compartment="C_c" hasOnlySubstanceUnits="false" boundaryCondition="false" constant="false" fbc:charge="0" fbc:chemicalFormula="C10H18N2O3">
        <notes>
          <html xmlns="http://www.w3.org/1999/xhtml">
            <p>KEGG: &quot;C01909&quot;</p>
            <p>charge: 0</p>
            <p>formula: &quot;C10H18N2O3&quot;</p>
            <p>id: &quot;C01909&quot;</p>
            <p>mol_weight: &quot;214.2615&quot;</p>
            <p>name: &quot;Dethiobiotin&quot;</p>
            <p>source: &quot;KEGG&quot;</p>
          </html>
        </notes>
      </species>
      <species id="M_L__45__Histidinal_c" name="L-Histidinal" compartment="C_c" hasOnlySubstanceUnits="false" boundaryCondition="false" constant="false" fbc:charge="0" fbc:chemicalFormula="C6H9N3O">
        <notes>
          <html xmlns="http://www.w3.org/1999/xhtml">
            <p>charge: 0</p>
            <p>formula: &quot;C6H9N3O&quot;</p>
            <p>id: &quot;C01929&quot;</p>
            <p>mol_weight: &quot;139.1552&quot;</p>
            <p>name: &quot;L-Histidinal&quot;</p>
            <p>names: [&quot;L-Histidinal&quot;]</p>
            <p>source: &quot;KEGG&quot;</p>
          </html>
        </notes>
      </species>
      <species id="M_LystRNA__40__Lys__41___c" name="L-Lysine-tRNA (Lys)" compartment="C_c" hasOnlySubstanceUnits="false" boundaryCondition="false" constant="false" fbc:charge="0" fbc:chemicalFormula="C6H12N2OR">
        <notes>
          <html xmlns="http://www.w3.org/1999/xhtml">
            <p>KEGG: &quot;C01931&quot;</p>
            <p>charge: 0</p>
            <p>formula: &quot;C6H12N2OR&quot;</p>
            <p>id: &quot;C01931&quot;</p>
            <p>name: &quot;L-Lysine-tRNA (Lys)&quot;</p>
            <p>source: &quot;KEGG&quot;</p>
            <p>templateID: &quot;lystrna&quot;</p>
          </html>
        </notes>
      </species>
      <species id="M_Maltodex_c" name="Maltodextrin(n=4)" compartment="C_e" hasOnlySubstanceUnits="false" boundaryCondition="false" constant="false" fbc:charge="0" fbc:chemicalFormula="H2O(C6H10O5)4">
        <notes>
          <html xmlns="http://www.w3.org/1999/xhtml">
            <p>charge: 0</p>
            <p>formula: &quot;H2O(C6H10O5)4&quot;</p>
            <p>id: &quot;C01935&quot;</p>
            <p>name: &quot;Maltodextrin(n=4)&quot;</p>
          </html>
        </notes>
      </species>
      <species id="M_Maltodex_e" name="Maltodextrin(n=4)" compartment="C_c" hasOnlySubstanceUnits="false" boundaryCondition="false" constant="false" fbc:charge="0" fbc:chemicalFormula="H2O(C6H10O5)4">
        <notes>
          <html xmlns="http://www.w3.org/1999/xhtml">
            <p>charge: 0</p>
            <p>formula: &quot;H2O(C6H10O5)4&quot;</p>
            <p>id: &quot;C01935&quot;</p>
            <p>name: &quot;Maltodextrin(n=4)&quot;</p>
          </html>
        </notes>
      </species>
      <species id="M_Oleandomycin_c" name="Oleandomycin" compartment="C_e" hasOnlySubstanceUnits="false" boundaryCondition="false" constant="false" fbc:charge="0" fbc:chemicalFormula="C35H61NO12">
        <notes>
          <html xmlns="http://www.w3.org/1999/xhtml">
            <p>charge: 0</p>
            <p>formula: &quot;C35H61NO12&quot;</p>
            <p>id: &quot;C01946&quot;</p>
            <p>mol_weight: &quot;687.8583&quot;</p>
            <p>name: &quot;Oleandomycin&quot;</p>
            <p>names: [&quot;Oleandomycin&quot;, &quot;Amimycin&quot;, &quot;Landomycin&quot;, &quot;Matromycin&quot;, &quot;Romicil&quot;]</p>
            <p>source: &quot;KEGG&quot;</p>
          </html>
        </notes>
      </species>
      <species id="M_Oleandomycin_e" name="Oleandomycin" compartment="C_c" hasOnlySubstanceUnits="false" boundaryCondition="false" constant="false" fbc:charge="0" fbc:chemicalFormula="C35H61NO12">
        <notes>
          <html xmlns="http://www.w3.org/1999/xhtml">
            <p>charge: 0</p>
            <p>formula: &quot;C35H61NO12&quot;</p>
            <p>id: &quot;C01946&quot;</p>
            <p>mol_weight: &quot;687.8583&quot;</p>
            <p>name: &quot;Oleandomycin&quot;</p>
            <p>names: [&quot;Oleandomycin&quot;, &quot;Amimycin&quot;, &quot;Landomycin&quot;, &quot;Matromycin&quot;, &quot;Romicil&quot;]</p>
            <p>source: &quot;KEGG&quot;</p>
          </html>
        </notes>
      </species>
      <species id="M_Cellotetraose_c" name="Cellotetraose" compartment="C_c" hasOnlySubstanceUnits="false" boundaryCondition="false" constant="false" fbc:charge="0" fbc:chemicalFormula="C24H42O21">
        <notes>
          <html xmlns="http://www.w3.org/1999/xhtml">
            <p>charge: 0</p>
            <p>formula: &quot;C24H42O21&quot;</p>
            <p>id: &quot;C02013&quot;</p>
            <p>mol_weight: &quot;666.5777&quot;</p>
            <p>name: &quot;Cellotetraose&quot;</p>
          </html>
        </notes>
      </species>
      <species id="M_Cellotetraose_e" name="Cellotetraose" compartment="C_e" hasOnlySubstanceUnits="false" boundaryCondition="false" constant="false" fbc:charge="0" fbc:chemicalFormula="C24H42O21">
        <notes>
          <html xmlns="http://www.w3.org/1999/xhtml">
            <p>charge: 0</p>
            <p>formula: &quot;C24H42O21&quot;</p>
            <p>id: &quot;C02013&quot;</p>
            <p>mol_weight: &quot;666.5777&quot;</p>
            <p>name: &quot;Cellotetraose&quot;</p>
          </html>
        </notes>
      </species>
      <species id="M_LeutRNA__40__Leu__41___c" name="L-Leucyl-tRNA(Leu)" compartment="C_c" hasOnlySubstanceUnits="false" boundaryCondition="false" constant="false" fbc:charge="0" fbc:chemicalFormula="C6H11NOR">
        <notes>
          <html xmlns="http://www.w3.org/1999/xhtml">
            <p>KEGG: &quot;C02047&quot;</p>
            <p>charge: 0</p>
            <p>formula: &quot;C6H11NOR&quot;</p>
            <p>id: &quot;C02047&quot;</p>
            <p>name: &quot;L-Leucyl-tRNA(Leu)&quot;</p>
            <p>source: &quot;KEGG&quot;</p>
            <p>templateID: &quot;leutrna&quot;</p>
          </html>
        </notes>
      </species>
      <species id="M_Laminaribiose_c" name="Laminaribiose" compartment="C_e" hasOnlySubstanceUnits="false" boundaryCondition="false" constant="false" fbc:charge="0" fbc:chemicalFormula="C12H22O11">
        <notes>
          <html xmlns="http://www.w3.org/1999/xhtml">
            <p>charge: 0</p>
            <p>formula: &quot;C12H22O11&quot;</p>
            <p>id: &quot;C02048&quot;</p>
            <p>mol_weight: &quot;342.2965&quot;</p>
            <p>name: &quot;Laminaribiose&quot;</p>
          </html>
        </notes>
      </species>
      <species id="M_Laminaribiose_e" name="Laminaribiose" compartment="C_c" hasOnlySubstanceUnits="false" boundaryCondition="false" constant="false" fbc:charge="0" fbc:chemicalFormula="C12H22O11">
        <notes>
          <html xmlns="http://www.w3.org/1999/xhtml">
            <p>charge: 0</p>
            <p>formula: &quot;C12H22O11&quot;</p>
            <p>id: &quot;C02048&quot;</p>
            <p>mol_weight: &quot;342.2965&quot;</p>
            <p>name: &quot;Laminaribiose&quot;</p>
          </html>
        </notes>
      </species>
      <species id="M_Lipoylprotein_c" name="Lipoylprotein" compartment="C_c" hasOnlySubstanceUnits="false" boundaryCondition="false" constant="false" fbc:charge="0" fbc:chemicalFormula="C8H14NOS2R">
        <notes>
          <html xmlns="http://www.w3.org/1999/xhtml">
            <p>KEGG: &quot;C02051&quot;</p>
            <p>charge: 0</p>
            <p>formula: &quot;C8H14NOS2R&quot;</p>
            <p>id: &quot;C02051&quot;</p>
            <p>name: &quot;Lipoylprotein&quot;</p>
            <p>source: &quot;KEGG&quot;</p>
          </html>
        </notes>
      </species>
      <species id="M_Phylloquinone_c" name="Phylloquinone" compartment="C_c" hasOnlySubstanceUnits="false" boundaryCondition="false" constant="false" fbc:charge="0" fbc:chemicalFormula="C31H46O2">
        <notes>
          <html xmlns="http://www.w3.org/1999/xhtml">
            <p>charge: 0</p>
            <p>formula: &quot;C31H46O2&quot;</p>
            <p>id: &quot;C02059&quot;</p>
            <p>mol_weight: &quot;450.6957&quot;</p>
            <p>name: &quot;Phylloquinone&quot;</p>
            <p>names: [&quot;Phylloquinone&quot;, &quot;Vitamin K1&quot;, &quot;Phytonadione&quot;, &quot;2-Methyl-3-phytyl-1,4-naphthoquinone&quot;]</p>
            <p>source: &quot;KEGG&quot;</p>
          </html>
        </notes>
      </species>
      <species id="M_Thioglycolate_c" name="Thioglycolate" compartment="C_c" hasOnlySubstanceUnits="false" boundaryCondition="false" constant="false" fbc:charge="0" fbc:chemicalFormula="C2H4O2S">
        <notes>
          <html xmlns="http://www.w3.org/1999/xhtml">
            <p>KEGG: &quot;C02086&quot;</p>
            <p>charge: 0</p>
            <p>formula: &quot;C2H4O2S&quot;</p>
            <p>id: &quot;C02086&quot;</p>
            <p>mol_weight: &quot;92.117&quot;</p>
            <p>name: &quot;Thioglycolate&quot;</p>
            <p>names: [&quot;Thioglycolate&quot;, &quot;Mercaptoacetic acid&quot;, &quot;Mercaptoethanoic acid&quot;, &quot;Thioglycolic acid&quot;]</p>
            <p>source: &quot;KEGG&quot;</p>
          </html>
        </notes>
      </species>
      <species id="M_ArgtRNA__40__Arg__41___c" name="L-Arginyl-tRNA(Arg)" compartment="C_c" hasOnlySubstanceUnits="false" boundaryCondition="false" constant="false" fbc:charge="0" fbc:chemicalFormula="C6H12N4OR">
        <notes>
          <html xmlns="http://www.w3.org/1999/xhtml">
            <p>KEGG: &quot;C02163&quot;</p>
            <p>charge: 0</p>
            <p>formula: &quot;C6H12N4OR&quot;</p>
            <p>id: &quot;C02163&quot;</p>
            <p>name: &quot;L-Arginyl-tRNA(Arg)&quot;</p>
            <p>source: &quot;KEGG&quot;</p>
            <p>templateID: &quot;argtrna&quot;</p>
          </html>
        </notes>
      </species>
      <species id="M_Citraconicacid_c" name="Citraconic acid" compartment="C_c" hasOnlySubstanceUnits="false" boundaryCondition="false" constant="false" fbc:charge="0" fbc:chemicalFormula="C5H6O4">
        <notes>
          <html xmlns="http://www.w3.org/1999/xhtml">
            <p>KEGG: &quot;C02226&quot;</p>
            <p>charge: 0</p>
            <p>formula: &quot;C5H6O4&quot;</p>
            <p>id: &quot;C02226&quot;</p>
            <p>mol_weight: &quot;130.0987&quot;</p>
            <p>name: &quot;Citraconic acid&quot;</p>
            <p>source: &quot;KEGG&quot;</p>
            <p>templateID: &quot;citrac&quot;</p>
          </html>
        </notes>
      </species>
      <species id="M_Glutaminyl__45__tRNA_c" name="Glutaminyl-tRNA" compartment="C_c" hasOnlySubstanceUnits="false" boundaryCondition="false" constant="false" fbc:charge="0" fbc:chemicalFormula="C5H8N2O2R">
        <notes>
          <html xmlns="http://www.w3.org/1999/xhtml">
            <p>KEGG: &quot;C02282&quot;</p>
            <p>charge: 0</p>
            <p>formula: &quot;C5H8N2O2R&quot;</p>
            <p>id: &quot;C02282&quot;</p>
            <p>name: &quot;Glutaminyl-tRNA&quot;</p>
            <p>source: &quot;KEGG&quot;</p>
          </html>
        </notes>
      </species>
      <species id="M_L__45__Cystathionine_c" name="L-Cystathionine" compartment="C_c" hasOnlySubstanceUnits="false" boundaryCondition="false" constant="false" fbc:charge="0" fbc:chemicalFormula="C7H14N2O4S">
        <notes>
          <html xmlns="http://www.w3.org/1999/xhtml">
            <p>charge: 0</p>
            <p>formula: &quot;C7H14N2O4S&quot;</p>
            <p>id: &quot;C02291&quot;</p>
            <p>mol_weight: &quot;222.2621&quot;</p>
            <p>name: &quot;L-Cystathionine&quot;</p>
          </html>
        </notes>
      </species>
      <species id="M_Pdo__45__ox_c" name="Protein dithiol (Pdo-ox)" compartment="C_c" hasOnlySubstanceUnits="false" boundaryCondition="false" constant="false" fbc:charge="0" fbc:chemicalFormula="C7H11N3O3S2R2">
        <notes>
          <html xmlns="http://www.w3.org/1999/xhtml">
            <p>KEGG: &quot;C02315&quot;</p>
            <p>charge: 0</p>
            <p>formula: &quot;C7H11N3O3S2R2&quot;</p>
            <p>id: &quot;C02315&quot;</p>
            <p>name: &quot;Protein dithiol (Pdo-ox)&quot;</p>
            <p>source: &quot;KEGG&quot;</p>
          </html>
        </notes>
      </species>
      <species id="M_S2Aminobut_c" name="(S)-2-Aminobutanoate" compartment="C_c" hasOnlySubstanceUnits="false" boundaryCondition="false" constant="false" fbc:charge="0" fbc:chemicalFormula="C4H9NO2">
        <notes>
          <html xmlns="http://www.w3.org/1999/xhtml">
            <p>KEGG: &quot;C02356&quot;</p>
            <p>charge: 0</p>
            <p>formula: &quot;C4H9NO2&quot;</p>
            <p>id: &quot;C02356&quot;</p>
            <p>mol_weight: &quot;103.1198&quot;</p>
            <p>name: &quot;(S)-2-Aminobutanoate&quot;</p>
            <p>names: [&quot;(S)-2-Aminobutanoate&quot;, &quot;(S)-2-Aminobutanoic acid&quot;, &quot;(S)-2-Aminobutyric acid&quot;]</p>
            <p>source: &quot;KEGG&quot;</p>
          </html>
        </notes>
      </species>
      <species id="M_GlytRNA__40__Gly__41___c" name="Glycyl-tRNA(Gly)" compartment="C_c" hasOnlySubstanceUnits="false" boundaryCondition="false" constant="false" fbc:charge="0" fbc:chemicalFormula="C2H3NOR">
        <notes>
          <html xmlns="http://www.w3.org/1999/xhtml">
            <p>KEGG: &quot;C02412&quot;</p>
            <p>charge: 0</p>
            <p>formula: &quot;C2H3NOR&quot;</p>
            <p>id: &quot;C02412&quot;</p>
            <p>name: &quot;Glycyl-tRNA(Gly)&quot;</p>
            <p>source: &quot;KEGG&quot;</p>
            <p>templateID: &quot;glytrna&quot;</p>
          </html>
        </notes>
      </species>
      <species id="M_MettRNA__40__Met__41___c" name="L-Methionyl-tRNA (Met)" compartment="C_c" hasOnlySubstanceUnits="false" boundaryCondition="false" constant="false" fbc:charge="0" fbc:chemicalFormula="C5H9NOSR">
        <notes>
          <html xmlns="http://www.w3.org/1999/xhtml">
            <p>KEGG: &quot;C02430&quot;</p>
            <p>charge: 0</p>
            <p>formula: &quot;C5H9NOSR&quot;</p>
            <p>id: &quot;C02430&quot;</p>
            <p>name: &quot;L-Methionyl-tRNA (Met)&quot;</p>
            <p>source: &quot;KEGG&quot;</p>
            <p>templateID: &quot;mettrna&quot;</p>
          </html>
        </notes>
      </species>
      <species id="M_3C3h4metpentanoate_c" name="3-Carboxy-3-hydroxy-4-methylpentanoate" compartment="C_c" hasOnlySubstanceUnits="false" boundaryCondition="false" constant="false" fbc:charge="0" fbc:chemicalFormula="C7H12O5">
        <notes>
          <html xmlns="http://www.w3.org/1999/xhtml">
            <p>KEGG: &quot;C02504&quot;</p>
            <p>charge: 0</p>
            <p>formula: &quot;C7H12O5&quot;</p>
            <p>id: &quot;C02504&quot;</p>
            <p>mol_weight: &quot;176.1672&quot;</p>
            <p>name: &quot;3-Carboxy-3-hydroxy-4-methylpentanoate&quot;</p>
            <p>source: &quot;KEGG&quot;</p>
            <p>templateID: &quot;3c3hmp&quot;</p>
          </html>
        </notes>
      </species>
      <species id="M_2__45__Phenylacetamide_c" name="2-Phenylacetamide" compartment="C_c" hasOnlySubstanceUnits="false" boundaryCondition="false" constant="false" fbc:charge="0" fbc:chemicalFormula="C8H9NO">
        <notes>
          <html xmlns="http://www.w3.org/1999/xhtml">
            <p>charge: 0</p>
            <p>formula: &quot;C8H9NO&quot;</p>
            <p>id: &quot;C02505&quot;</p>
            <p>mol_weight: &quot;135.1632&quot;</p>
            <p>name: &quot;2-Phenylacetamide&quot;</p>
            <p>names: [&quot;2-Phenylacetamide&quot;, &quot;alpha-Phenylacetamide&quot;]</p>
            <p>source: &quot;KEGG&quot;</p>
          </html>
        </notes>
      </species>
      <species id="M_SertRNA__40__Ser__41___c" name="L-Seryl-tRNA(Ser)" compartment="C_c" hasOnlySubstanceUnits="false" boundaryCondition="false" constant="false" fbc:charge="0" fbc:chemicalFormula="C3H5NO2R">
        <notes>
          <html xmlns="http://www.w3.org/1999/xhtml">
            <p>KEGG: &quot;C02553&quot;</p>
            <p>charge: 0</p>
            <p>formula: &quot;C3H5NO2R&quot;</p>
            <p>id: &quot;C02553&quot;</p>
            <p>name: &quot;L-Seryl-tRNA(Ser)&quot;</p>
            <p>source: &quot;KEGG&quot;</p>
            <p>templateID: &quot;sertrna&quot;</p>
          </html>
        </notes>
      </species>
      <species id="M_ValtRNA__40__Val__41___c" name="L-Valyl-tRNA(Val)" compartment="C_c" hasOnlySubstanceUnits="false" boundaryCondition="false" constant="false" fbc:charge="0" fbc:chemicalFormula="C5H9NOR">
        <notes>
          <html xmlns="http://www.w3.org/1999/xhtml">
            <p>KEGG: &quot;C02554&quot;</p>
            <p>charge: 0</p>
            <p>formula: &quot;C5H9NOR&quot;</p>
            <p>id: &quot;C02554&quot;</p>
            <p>name: &quot;L-Valyl-tRNA(Val)&quot;</p>
            <p>source: &quot;KEGG&quot;</p>
            <p>templateID: &quot;valtrna&quot;</p>
          </html>
        </notes>
      </species>
      <species id="M_Pdo__45__red_c" name="Protein disulfide (Pdo-red)" compartment="C_c" hasOnlySubstanceUnits="false" boundaryCondition="false" constant="false" fbc:charge="0" fbc:chemicalFormula="C7H9N3O3S2R2">
        <notes>
          <html xmlns="http://www.w3.org/1999/xhtml">
            <p>KEGG: &quot;C02582&quot;</p>
            <p>charge: 0</p>
            <p>formula: &quot;C7H9N3O3S2R2&quot;</p>
            <p>id: &quot;C02582&quot;</p>
            <p>name: &quot;Protein disulfide (Pdo-red)&quot;</p>
            <p>source: &quot;KEGG&quot;</p>
          </html>
        </notes>
      </species>
      <species id="M_Proteinglutamine_c" name="Protein glutamine" compartment="C_c" hasOnlySubstanceUnits="false" boundaryCondition="false" constant="false" fbc:charge="0" fbc:chemicalFormula="C6H9N3O3R2">
        <notes>
          <html xmlns="http://www.w3.org/1999/xhtml">
            <p>KEGG: &quot;C02583&quot;</p>
            <p>charge: 0</p>
            <p>formula: &quot;C6H9N3O3R2&quot;</p>
            <p>id: &quot;C02583&quot;</p>
            <p>name: &quot;Protein glutamine&quot;</p>
            <p>source: &quot;KEGG&quot;</p>
          </html>
        </notes>
      </species>
      <species id="M_D__45__Citramalate_c" name="D-Citramalate" compartment="C_c" hasOnlySubstanceUnits="false" boundaryCondition="false" constant="false" fbc:charge="0" fbc:chemicalFormula="C5H8O5">
        <notes>
          <html xmlns="http://www.w3.org/1999/xhtml">
            <p>KEGG: &quot;C02612&quot;</p>
            <p>charge: 0</p>
            <p>formula: &quot;C5H8O5&quot;</p>
            <p>id: &quot;C02612&quot;</p>
            <p>mol_weight: &quot;148.114&quot;</p>
            <p>name: &quot;D-Citramalate&quot;</p>
            <p>source: &quot;KEGG&quot;</p>
            <p>templateID: &quot;r2mmal&quot;</p>
          </html>
        </notes>
      </species>
      <species id="M_2__45__Isopropylmaleate_c" name="2-Isopropylmaleate" compartment="C_c" hasOnlySubstanceUnits="false" boundaryCondition="false" constant="false" fbc:charge="0" fbc:chemicalFormula="C7H10O4">
        <notes>
          <html xmlns="http://www.w3.org/1999/xhtml">
            <p>KEGG: &quot;C02631&quot;</p>
            <p>charge: 0</p>
            <p>formula: &quot;C7H10O4&quot;</p>
            <p>id: &quot;C02631&quot;</p>
            <p>mol_weight: &quot;158.1519&quot;</p>
            <p>name: &quot;2-Isopropylmaleate&quot;</p>
            <p>source: &quot;KEGG&quot;</p>
            <p>templateID: &quot;2ippm&quot;</p>
          </html>
        </notes>
      </species>
      <species id="M_2__45__Methylpropanoate_c" name="2-Methylpropanoate" compartment="C_c" hasOnlySubstanceUnits="false" boundaryCondition="false" constant="false" fbc:charge="0" fbc:chemicalFormula="C4H8O2">
        <notes>
          <html xmlns="http://www.w3.org/1999/xhtml">
            <p>KEGG: &quot;C02632&quot;</p>
            <p>charge: 0</p>
            <p>formula: &quot;C4H8O2&quot;</p>
            <p>id: &quot;C02632&quot;</p>
            <p>mol_weight: &quot;88.1051&quot;</p>
            <p>name: &quot;2-Methylpropanoate&quot;</p>
            <p>names: [&quot;2-Methylpropanoate&quot;, &quot;2-Methylpropanoic acid&quot;, &quot;Isobutyric acid&quot;, &quot;Isobutanoate&quot;, &quot;Dimethylacetic acid&quot;, &quot;Isobutyrate&quot;]</p>
            <p>source: &quot;KEGG&quot;</p>
          </html>
        </notes>
      </species>
      <species id="M_2__45__Methylpropanoate_e" name="2-Methylpropanoate" compartment="C_e" hasOnlySubstanceUnits="false" boundaryCondition="false" constant="false" fbc:charge="0" fbc:chemicalFormula="C4H8O2">
        <notes>
          <html xmlns="http://www.w3.org/1999/xhtml">
            <p>KEGG: &quot;C02632&quot;</p>
            <p>charge: 0</p>
            <p>formula: &quot;C4H8O2&quot;</p>
            <p>id: &quot;C02632&quot;</p>
            <p>mol_weight: &quot;88.1051&quot;</p>
            <p>name: &quot;2-Methylpropanoate&quot;</p>
            <p>names: [&quot;2-Methylpropanoate&quot;, &quot;2-Methylpropanoic acid&quot;, &quot;Isobutyric acid&quot;, &quot;Isobutanoate&quot;, &quot;Dimethylacetic acid&quot;, &quot;Isobutyrate&quot;]</p>
            <p>source: &quot;KEGG&quot;</p>
          </html>
        </notes>
      </species>
      <species id="M_3__45__Dehydroshikimate_c" name="3-Dehydroshikimate" compartment="C_c" hasOnlySubstanceUnits="false" boundaryCondition="false" constant="false" fbc:charge="0" fbc:chemicalFormula="C7H8O5">
        <notes>
          <html xmlns="http://www.w3.org/1999/xhtml">
            <p>charge: 0</p>
            <p>comment: &quot;formerly called \&quot;5-Dehydroshikimate\&quot; on old nomenclature system of numbering&quot;</p>
            <p>formula: &quot;C7H8O5&quot;</p>
            <p>id: &quot;C02637&quot;</p>
            <p>mol_weight: &quot;172.1354&quot;</p>
            <p>name: &quot;3-Dehydroshikimate&quot;</p>
            <p>names: [&quot;3-Dehydroshikimate&quot;]</p>
            <p>source: &quot;KEGG&quot;</p>
          </html>
        </notes>
      </species>
      <species id="M_Acetonecyanohydrin_c" name="Acetone cyanohydrin" compartment="C_c" hasOnlySubstanceUnits="false" boundaryCondition="false" constant="false" fbc:charge="0" fbc:chemicalFormula="C4H7NO">
        <notes>
          <html xmlns="http://www.w3.org/1999/xhtml">
            <p>charge: 0</p>
            <p>formula: &quot;C4H7NO&quot;</p>
            <p>id: &quot;C02659&quot;</p>
            <p>mol_weight: &quot;85.1045&quot;</p>
            <p>name: &quot;Acetone cyanohydrin&quot;</p>
            <p>names: [&quot;Acetone cyanohydrin&quot;, &quot;alpha-Hydroxyisobutyronitrile&quot;, &quot;2-Hydroxy-2-methylpropanenitrile&quot;, &quot;2-Methyllactonitrile&quot;, &quot;Acetone cyanhydrin&quot;, &quot;2-Hydroxyisobutyronitrile&quot;]</p>
            <p>source: &quot;KEGG&quot;</p>
          </html>
        </notes>
      </species>
      <species id="M_Ind3ylacetamide_c" name="(Indol-3-yl)acetamide" compartment="C_c" hasOnlySubstanceUnits="false" boundaryCondition="false" constant="false" fbc:charge="0" fbc:chemicalFormula="C10H10N2O">
        <notes>
          <html xmlns="http://www.w3.org/1999/xhtml">
            <p>charge: 0</p>
            <p>formula: &quot;C10H10N2O&quot;</p>
            <p>id: &quot;C02693&quot;</p>
            <p>mol_weight: &quot;174.1992&quot;</p>
            <p>name: &quot;(Indol-3-yl)acetamide&quot;</p>
            <p>names: [&quot;(Indol-3-yl)acetamide&quot;, &quot;Indole-3-acetamide&quot;]</p>
            <p>source: &quot;KEGG&quot;</p>
          </html>
        </notes>
      </species>
      <species id="M_ProtRNA__40__Pro__41___c" name="L-Prolyl-tRNA(Pro)" compartment="C_c" hasOnlySubstanceUnits="false" boundaryCondition="false" constant="false" fbc:charge="0" fbc:chemicalFormula="C5H7NOR">
        <notes>
          <html xmlns="http://www.w3.org/1999/xhtml">
            <p>KEGG: &quot;C02702&quot;</p>
            <p>charge: 0</p>
            <p>formula: &quot;C5H7NOR&quot;</p>
            <p>id: &quot;C02702&quot;</p>
            <p>name: &quot;L-Prolyl-tRNA(Pro)&quot;</p>
            <p>source: &quot;KEGG&quot;</p>
            <p>templateID: &quot;protrna&quot;</p>
          </html>
        </notes>
      </species>
      <species id="M_15PDribosylATP_c" name="1-(5-Phospho-D-ribosyl)-ATP" compartment="C_c" hasOnlySubstanceUnits="false" boundaryCondition="false" constant="false" fbc:charge="0" fbc:chemicalFormula="C15H25N5O20P4">
        <notes>
          <html xmlns="http://www.w3.org/1999/xhtml">
            <p>charge: 0</p>
            <p>formula: &quot;C15H25N5O20P4&quot;</p>
            <p>id: &quot;C02739&quot;</p>
            <p>mol_weight: &quot;719.2755&quot;</p>
            <p>name: &quot;1-(5-Phospho-D-ribosyl)-ATP&quot;</p>
            <p>names: [&quot;1-(5-Phospho-D-ribosyl)-ATP&quot;, &quot;Phosphoribosyl-ATP&quot;, &quot;N1-(5-Phospho-D-ribosyl)-ATP&quot;, &quot;1-(5-Phosphoribosyl)-ATP&quot;, &quot;1-(5-Phospho-beta-D-ribosyl)-ATP&quot;]</p>
            <p>source: &quot;KEGG&quot;</p>
          </html>
        </notes>
      </species>
      <species id="M_PhosphoribosylAMP_c" name="Phosphoribosyl-AMP" compartment="C_c" hasOnlySubstanceUnits="false" boundaryCondition="false" constant="false" fbc:charge="0" fbc:chemicalFormula="C15H23N5O14P2">
        <notes>
          <html xmlns="http://www.w3.org/1999/xhtml">
            <p>charge: 0</p>
            <p>formula: &quot;C15H23N5O14P2&quot;</p>
            <p>id: &quot;C02741&quot;</p>
            <p>mol_weight: &quot;559.3157&quot;</p>
            <p>name: &quot;Phosphoribosyl-AMP&quot;</p>
            <p>names: [&quot;Phosphoribosyl-AMP&quot;, &quot;N1-(5-Phospho-D-ribosyl)-AMP&quot;, &quot;1-(5-Phosphoribosyl)-AMP&quot;, &quot;1-(5-Phospho-beta-D-ribosyl)-AMP&quot;]</p>
            <p>source: &quot;KEGG&quot;</p>
          </html>
        </notes>
      </species>
      <species id="M_VitaminB12_c" name="Vitamin B12" compartment="C_e" hasOnlySubstanceUnits="false" boundaryCondition="false" constant="false" fbc:charge="0" fbc:chemicalFormula="C63H88CoN14O14P">
        <notes>
          <html xmlns="http://www.w3.org/1999/xhtml">
            <p>charge: 0</p>
            <p>formula: &quot;C63H88CoN14O14P&quot;</p>
            <p>id: &quot;C02823&quot;</p>
            <p>mol_weight: &quot;1355.3652&quot;</p>
            <p>name: &quot;Vitamin B12&quot;</p>
            <p>names: [&quot;Cyanocobalamin&quot;, &quot;Cyanocob(III)alamin&quot;, &quot;Dicopac&quot;, &quot;Vitamin B12 complex&quot;]</p>
            <p>source: &quot;KEGG&quot;</p>
          </html>
        </notes>
      </species>
      <species id="M_Imidazole4ac_c" name="Imidazole-4-acetate" compartment="C_c" hasOnlySubstanceUnits="false" boundaryCondition="false" constant="false" fbc:charge="0" fbc:chemicalFormula="C5H6N2O2">
        <notes>
          <html xmlns="http://www.w3.org/1999/xhtml">
            <p>KEGG: &quot;C02835&quot;</p>
            <p>charge: 0</p>
            <p>formula: &quot;C5H6N2O2&quot;</p>
            <p>id: &quot;C02835&quot;</p>
            <p>mol_weight: &quot;126.1133&quot;</p>
            <p>name: &quot;Imidazole-4-acetate&quot;</p>
            <p>names: [&quot;Imidazole-4-acetate&quot;, &quot;Imidazoleacetic acid&quot;, &quot;4-Imidazoleacetate&quot;]</p>
            <p>source: &quot;KEGG&quot;</p>
          </html>
        </notes>
      </species>
      <species id="M_TyrtRNA__40__Tyr__41___c" name="L-Tyrosyl-tRNA(Tyr)" compartment="C_c" hasOnlySubstanceUnits="false" boundaryCondition="false" constant="false" fbc:charge="0" fbc:chemicalFormula="C9H9NO2R">
        <notes>
          <html xmlns="http://www.w3.org/1999/xhtml">
            <p>KEGG: &quot;C02839&quot;</p>
            <p>charge: 0</p>
            <p>formula: &quot;C9H9NO2R&quot;</p>
            <p>id: &quot;C02839&quot;</p>
            <p>name: &quot;L-Tyrosyl-tRNA(Tyr)&quot;</p>
            <p>source: &quot;KEGG&quot;</p>
            <p>templateID: &quot;tyrtrna&quot;</p>
          </html>
        </notes>
      </species>
      <species id="M_Peptidediphthamide_c" name="Peptide diphthamide" compartment="C_c" hasOnlySubstanceUnits="false" boundaryCondition="false" constant="false" fbc:charge="1" fbc:chemicalFormula="C14H23N6O3R2">
        <notes>
          <html xmlns="http://www.w3.org/1999/xhtml">
            <p>KEGG: &quot;C02872&quot;</p>
            <p>charge: 1</p>
            <p>formula: &quot;C14H23N6O3R2&quot;</p>
            <p>id: &quot;C02872&quot;</p>
            <p>name: &quot;Peptide diphthamide&quot;</p>
            <p>source: &quot;KEGG&quot;</p>
          </html>
        </notes>
      </species>
      <species id="M_2Naphmethanol_c" name="(2-Naphthyl)methanol" compartment="C_c" hasOnlySubstanceUnits="false" boundaryCondition="false" constant="false" fbc:charge="0" fbc:chemicalFormula="C11H10O">
        <notes>
          <html xmlns="http://www.w3.org/1999/xhtml">
            <p>charge: 0</p>
            <p>formula: &quot;C11H10O&quot;</p>
            <p>id: &quot;C02909&quot;</p>
            <p>mol_weight: &quot;158.1965&quot;</p>
            <p>name: &quot;(2-Naphthyl)methanol&quot;</p>
            <p>names: [&quot;(2-Naphthyl)methanol&quot;, &quot;2-Naphthalenemethanol&quot;, &quot;2-Hydroxymethylnaphthalene&quot;]</p>
            <p>source: &quot;KEGG&quot;</p>
          </html>
        </notes>
      </species>
      <species id="M_IvCoA_c" name="Isovaleryl-CoA (IvCoA)" compartment="C_c" hasOnlySubstanceUnits="false" boundaryCondition="false" constant="false" fbc:charge="0" fbc:chemicalFormula="C26H44N7O17P3S">
        <notes>
          <html xmlns="http://www.w3.org/1999/xhtml">
            <p>KEGG: &quot;C02939&quot;</p>
            <p>charge: 0</p>
            <p>formula: &quot;C26H44N7O17P3S&quot;</p>
            <p>id: &quot;C02939&quot;</p>
            <p>mol_weight: &quot;851.6505&quot;</p>
            <p>name: &quot;Isovaleryl-CoA (IvCoA)&quot;</p>
            <p>names: &quot;3-Methylbutanoyl-CoA&quot;</p>
            <p>source: &quot;KEGG&quot;</p>
          </html>
        </notes>
      </species>
      <species id="M_DNA5methylcytosine_c" name="DNA 5-methylcytosine" compartment="C_c" hasOnlySubstanceUnits="false" boundaryCondition="false" constant="false" fbc:charge="0" fbc:chemicalFormula="C10H16N3O7P">
        <notes>
          <html xmlns="http://www.w3.org/1999/xhtml">
            <p>charge: 0</p>
            <p>comment: &quot;generic compound&quot;</p>
            <p>formula: &quot;C10H16N3O7P&quot;</p>
            <p>id: &quot;C02967&quot;</p>
            <p>name: &quot;DNA 5-methylcytosine&quot;</p>
            <p>source: &quot;KEGG&quot;</p>
          </html>
        </notes>
      </species>
      <species id="M_Dihydrolipoylprotein_c" name="Dihydrolipoylprotein" compartment="C_c" hasOnlySubstanceUnits="false" boundaryCondition="false" constant="false" fbc:charge="0" fbc:chemicalFormula="C8H16NOS2R">
        <notes>
          <html xmlns="http://www.w3.org/1999/xhtml">
            <p>KEGG: &quot;C02972&quot;</p>
            <p>charge: 0</p>
            <p>formula: &quot;C8H16NOS2R&quot;</p>
            <p>id: &quot;C02972&quot;</p>
            <p>name: &quot;Dihydrolipoylprotein&quot;</p>
            <p>source: &quot;KEGG&quot;</p>
          </html>
        </notes>
      </species>
      <species id="M_AsptRNA__40__Asp__41___c" name="L-Aspartyl-tRNA(Asp)" compartment="C_c" hasOnlySubstanceUnits="false" boundaryCondition="false" constant="false" fbc:charge="0" fbc:chemicalFormula="C4H5NO3R">
        <notes>
          <html xmlns="http://www.w3.org/1999/xhtml">
            <p>KEGG: &quot;C02984&quot;</p>
            <p>charge: 0</p>
            <p>formula: &quot;C4H5NO3R&quot;</p>
            <p>id: &quot;C02984&quot;</p>
            <p>name: &quot;L-Aspartyl-tRNA(Asp)&quot;</p>
            <p>source: &quot;KEGG&quot;</p>
            <p>templateID: &quot;asptrna&quot;</p>
          </html>
        </notes>
      </species>
      <species id="M_GlutRNA__40__Glu__41___c" name="L-Glutamyl-tRNA(Glu)" compartment="C_c" hasOnlySubstanceUnits="false" boundaryCondition="false" constant="false" fbc:charge="0" fbc:chemicalFormula="C5H7NO3R">
        <notes>
          <html xmlns="http://www.w3.org/1999/xhtml">
            <p>KEGG: &quot;C02987&quot;</p>
            <p>charge: 0</p>
            <p>formula: &quot;C5H7NO3R&quot;</p>
            <p>id: &quot;C02987&quot;</p>
            <p>name: &quot;L-Glutamyl-tRNA(Glu)&quot;</p>
            <p>source: &quot;KEGG&quot;</p>
            <p>templateID: &quot;glutrna&quot;</p>
          </html>
        </notes>
      </species>
      <species id="M_HistRNA__40__His__41___c" name="L-Histidyl-tRNA(His)" compartment="C_c" hasOnlySubstanceUnits="false" boundaryCondition="false" constant="false" fbc:charge="0" fbc:chemicalFormula="C6H7N3OR">
        <notes>
          <html xmlns="http://www.w3.org/1999/xhtml">
            <p>KEGG: &quot;C02988&quot;</p>
            <p>charge: 0</p>
            <p>formula: &quot;C6H7N3OR&quot;</p>
            <p>id: &quot;C02988&quot;</p>
            <p>name: &quot;L-Histidyl-tRNA(His)&quot;</p>
            <p>source: &quot;KEGG&quot;</p>
            <p>templateID: &quot;histrna&quot;</p>
          </html>
        </notes>
      </species>
      <species id="M_ThrtRNA__40__Thr__41___c" name="L-Threonyl-tRNA(Thr)" compartment="C_c" hasOnlySubstanceUnits="false" boundaryCondition="false" constant="false" fbc:charge="0" fbc:chemicalFormula="C4H7NO2R">
        <notes>
          <html xmlns="http://www.w3.org/1999/xhtml">
            <p>KEGG: &quot;C02992&quot;</p>
            <p>charge: 0</p>
            <p>formula: &quot;C4H7NO2R&quot;</p>
            <p>id: &quot;C02992&quot;</p>
            <p>name: &quot;L-Threonyl-tRNA(Thr)&quot;</p>
            <p>source: &quot;KEGG&quot;</p>
            <p>templateID: &quot;thrtrna&quot;</p>
          </html>
        </notes>
      </species>
      <species id="M_Thiamin3p_c" name="Thiamin triphosphate" compartment="C_c" hasOnlySubstanceUnits="false" boundaryCondition="false" constant="false" fbc:charge="1" fbc:chemicalFormula="C12H20N4O10P3S">
        <notes>
          <html xmlns="http://www.w3.org/1999/xhtml">
            <p>KEGG: &quot;C03028&quot;</p>
            <p>charge: 1</p>
            <p>formula: &quot;C12H20N4O10P3S&quot;</p>
            <p>id: &quot;C03028&quot;</p>
            <p>mol_weight: &quot;505.2943&quot;</p>
            <p>name: &quot;Thiamin triphosphate&quot;</p>
            <p>names: [&quot;Thiamin triphosphate&quot;, &quot;Thiamine triphosphate&quot;]</p>
            <p>source: &quot;KEGG&quot;</p>
          </html>
        </notes>
      </species>
      <species id="M_23But_c" name="2,3-Butanediol" compartment="C_c" hasOnlySubstanceUnits="false" boundaryCondition="false" constant="false" fbc:charge="0" fbc:chemicalFormula="C4H10O2">
        <notes>
          <html xmlns="http://www.w3.org/1999/xhtml">
            <p>KEGG: &quot;C03044&quot;</p>
            <p>charge: 0</p>
            <p>formula: &quot;C4H10O2&quot;</p>
            <p>id: &quot;C03044&quot;</p>
            <p>name: &quot;2,3-Butanediol&quot;</p>
            <p>source: &quot;KEGG&quot;</p>
          </html>
        </notes>
      </species>
      <species id="M_23But_e" name="2,3-Butanediol" compartment="C_e" hasOnlySubstanceUnits="false" boundaryCondition="false" constant="false" fbc:charge="0" fbc:chemicalFormula="C4H10O2">
        <notes>
          <html xmlns="http://www.w3.org/1999/xhtml">
            <p>KEGG: &quot;C03044&quot;</p>
            <p>charge: 0</p>
            <p>formula: &quot;C4H10O2&quot;</p>
            <p>id: &quot;C03044&quot;</p>
            <p>name: &quot;2,3-Butanediol&quot;</p>
            <p>source: &quot;KEGG&quot;</p>
          </html>
        </notes>
      </species>
      <species id="M_4Guabutanamide_c" name="4-Guanidinobutanamide" compartment="C_c" hasOnlySubstanceUnits="false" boundaryCondition="false" constant="false" fbc:charge="0" fbc:chemicalFormula="C5H12N4O">
        <notes>
          <html xmlns="http://www.w3.org/1999/xhtml">
            <p>charge: 0</p>
            <p>formula: &quot;C5H12N4O&quot;</p>
            <p>id: &quot;C03078&quot;</p>
            <p>mol_weight: &quot;144.175&quot;</p>
            <p>name: &quot;4-Guanidinobutanamide&quot;</p>
            <p>names: [&quot;4-Guanidinobutanamide&quot;]</p>
            <p>source: &quot;KEGG&quot;</p>
          </html>
        </notes>
      </species>
      <species id="M_4Pasp_c" name="4-Phospho-L-aspartate" compartment="C_c" hasOnlySubstanceUnits="false" boundaryCondition="false" constant="false" fbc:charge="0" fbc:chemicalFormula="C4H8NO7P">
        <notes>
          <html xmlns="http://www.w3.org/1999/xhtml">
            <p>KEGG: &quot;C03082&quot;</p>
            <p>charge: 0</p>
            <p>formula: &quot;C4H8NO7P&quot;</p>
            <p>id: &quot;C03082&quot;</p>
            <p>mol_weight: &quot;213.0826&quot;</p>
            <p>name: &quot;4-Phospho-L-aspartate&quot;</p>
            <p>source: &quot;KEGG&quot;</p>
            <p>templateID: &quot;4pasp&quot;</p>
          </html>
        </notes>
      </species>
      <species id="M_Pram_c" name="5-Phospho-beta-D-ribosylamine (Pram)" compartment="C_c" hasOnlySubstanceUnits="false" boundaryCondition="false" constant="false" fbc:charge="0" fbc:chemicalFormula="C5H12NO7P">
        <notes>
          <html xmlns="http://www.w3.org/1999/xhtml">
            <p>KEGG: &quot;C03090&quot;</p>
            <p>charge: 0</p>
            <p>formula: &quot;C5H12NO7P&quot;</p>
            <p>id: &quot;C03090&quot;</p>
            <p>mol_weight: &quot;229.125&quot;</p>
            <p>name: &quot;5-Phospho-beta-D-ribosylamine (Pram)&quot;</p>
            <p>source: &quot;KEGG&quot;</p>
            <p>templateID: &quot;pram&quot;</p>
          </html>
        </notes>
      </species>
      <species id="M_CystRNA__40__Cys__41__" name="L-Cysteinyl-tRNA(Cys)" compartment="C_c" hasOnlySubstanceUnits="false" boundaryCondition="false" constant="false" fbc:charge="0" fbc:chemicalFormula="C3H5NOSR">
        <notes>
          <html xmlns="http://www.w3.org/1999/xhtml">
            <p>KEGG: &quot;C03125&quot;</p>
            <p>charge: 0</p>
            <p>formula: &quot;C3H5NOSR&quot;</p>
            <p>id: &quot;C03125&quot;</p>
            <p>name: &quot;L-Cysteinyl-tRNA(Cys)&quot;</p>
            <p>source: &quot;KEGG&quot;</p>
            <p>templateID: &quot;cystrna&quot;</p>
          </html>
        </notes>
      </species>
      <species id="M_Ile__45__tRNA__40__Ile__41__" name="L-Isoleucyl-tRNA(Ile)" compartment="C_c" hasOnlySubstanceUnits="false" boundaryCondition="false" constant="false" fbc:charge="0" fbc:chemicalFormula="C6H11NOR">
        <notes>
          <html xmlns="http://www.w3.org/1999/xhtml">
            <p>KEGG: &quot;C03127&quot;</p>
            <p>charge: 0</p>
            <p>formula: &quot;C6H11NOR&quot;</p>
            <p>id: &quot;C03127&quot;</p>
            <p>name: &quot;L-Isoleucyl-tRNA(Ile)&quot;</p>
            <p>source: &quot;KEGG&quot;</p>
            <p>templateID: &quot;iletrna&quot;</p>
          </html>
        </notes>
      </species>
      <species id="M_Shik3p_c" name="Shikimate 3-phosphate" compartment="C_c" hasOnlySubstanceUnits="false" boundaryCondition="false" constant="false" fbc:charge="0" fbc:chemicalFormula="C7H11O8P">
        <notes>
          <html xmlns="http://www.w3.org/1999/xhtml">
            <p>charge: 0</p>
            <p>formula: &quot;C7H11O8P&quot;</p>
            <p>id: &quot;C03175&quot;</p>
            <p>mol_weight: &quot;254.1312&quot;</p>
            <p>name: &quot;Shikimate 3-phosphate&quot;</p>
            <p>names: [&quot;Shikimate 3-phosphate&quot;, &quot;Shikimate 5-phosphate&quot;]</p>
            <p>source: &quot;KEGG&quot;</p>
          </html>
        </notes>
      </species>
      <species id="M_R1aminoprop2ol_c" name="(R)-1-Aminopropan-2-ol" compartment="C_c" hasOnlySubstanceUnits="false" boundaryCondition="false" constant="false" fbc:charge="0" fbc:chemicalFormula="C3H9NO">
        <notes>
          <html xmlns="http://www.w3.org/1999/xhtml">
            <p>KEGG: &quot;C03194&quot;</p>
            <p>charge: 0</p>
            <p>formula: &quot;C3H9NO&quot;</p>
            <p>id: &quot;C03194&quot;</p>
            <p>mol_weight: &quot;75.1097&quot;</p>
            <p>name: &quot;(R)-1-Aminopropan-2-ol&quot;</p>
            <p>source: &quot;KEGG&quot;</p>
          </html>
        </notes>
      </species>
      <species id="M_3PHP_c" name="3-Phosphohydroxypyruvate (3PHP)" compartment="C_c" hasOnlySubstanceUnits="false" boundaryCondition="false" constant="false" fbc:charge="0" fbc:chemicalFormula="C3H5O7P">
        <notes>
          <html xmlns="http://www.w3.org/1999/xhtml">
            <p>KEGG: &quot;C03232&quot;</p>
            <p>charge: 0</p>
            <p>formula: &quot;C3H5O7P&quot;</p>
            <p>id: &quot;C03232&quot;</p>
            <p>mol_weight: &quot;184.0414&quot;</p>
            <p>name: &quot;3-Phosphohydroxypyruvate (3PHP)&quot;</p>
            <p>source: &quot;KEGG&quot;</p>
            <p>templateID: &quot;3php&quot;</p>
          </html>
        </notes>
      </species>
      <species id="M_Imi5ylpyr_c" name="Imidazol-5-yl-pyruvate" compartment="C_c" hasOnlySubstanceUnits="false" boundaryCondition="false" constant="false" fbc:charge="0" fbc:chemicalFormula="C6H6N2O3">
        <notes>
          <html xmlns="http://www.w3.org/1999/xhtml">
            <p>KEGG: &quot;C03277&quot;</p>
            <p>charge: 0</p>
            <p>formula: &quot;C6H6N2O3&quot;</p>
            <p>id: &quot;C03277&quot;</p>
            <p>mol_weight: &quot;154.1234&quot;</p>
            <p>name: &quot;Imidazol-5-yl-pyruvate&quot;</p>
            <p>names: [&quot;Imidazol-5-yl-pyruvate&quot;, &quot;3-(Imidazol-5-yl)pyruvate&quot;, &quot;Imidazole pyruvate&quot;, &quot;Imidazole pyruvic acid&quot;]</p>
            <p>source: &quot;KEGG&quot;</p>
          </html>
        </notes>
      </species>
      <species id="M_ProtL__45__isoasp_c" name="Protein L-isoaspartate" compartment="C_c" hasOnlySubstanceUnits="false" boundaryCondition="false" constant="false" fbc:charge="0" fbc:chemicalFormula="C5H6N2O4R2">
        <notes>
          <html xmlns="http://www.w3.org/1999/xhtml">
            <p>KEGG: &quot;C03306&quot;</p>
            <p>charge: 0</p>
            <p>formula: &quot;C5H6N2O4R2&quot;</p>
            <p>id: &quot;C03306&quot;</p>
            <p>name: &quot;Protein L-isoaspartate&quot;</p>
            <p>source: &quot;KEGG&quot;</p>
          </html>
        </notes>
      </species>
      <species id="M_4Nitrophenp_c" name="4-Nitrophenyl phosphate" compartment="C_c" hasOnlySubstanceUnits="false" boundaryCondition="false" constant="false" fbc:charge="0" fbc:chemicalFormula="C6H6NO6P">
        <notes>
          <html xmlns="http://www.w3.org/1999/xhtml">
            <p>KEGG: &quot;C03360&quot;</p>
            <p>charge: 0</p>
            <p>formula: &quot;C6H6NO6P&quot;</p>
            <p>id: &quot;C03360&quot;</p>
            <p>mol_weight: &quot;219.0887&quot;</p>
            <p>name: &quot;4-Nitrophenyl phosphate&quot;</p>
            <p>source: &quot;KEGG&quot;</p>
          </html>
        </notes>
      </species>
      <species id="M_5amino15pDribosylimi_c" name="5-amino-1-(5-phospho-D-ribosyl)imidazole" compartment="C_c" hasOnlySubstanceUnits="false" boundaryCondition="false" constant="false" fbc:charge="0" fbc:chemicalFormula="C8H14N3O7P">
        <notes>
          <html xmlns="http://www.w3.org/1999/xhtml">
            <p>KEGG: &quot;C03373&quot;</p>
            <p>charge: 0</p>
            <p>formula: &quot;C8H14N3O7P&quot;</p>
            <p>id: &quot;C03373&quot;</p>
            <p>mol_weight: &quot;295.1864&quot;</p>
            <p>name: &quot;5-amino-1-(5-phospho-D-ribosyl)imidazole&quot;</p>
            <p>source: &quot;KEGG&quot;</p>
            <p>templateID: &quot;air&quot;</p>
          </html>
        </notes>
      </species>
      <species id="M_AsptRNA__40__Asn__41__" name="L-Asparaginyl-tRNA(Asn)" compartment="C_c" hasOnlySubstanceUnits="false" boundaryCondition="false" constant="false" fbc:charge="0" fbc:chemicalFormula="C4H6N2O2R">
        <notes>
          <html xmlns="http://www.w3.org/1999/xhtml">
            <p>KEGG: &quot;C03402&quot;</p>
            <p>charge: 0</p>
            <p>formula: &quot;C4H6N2O2R&quot;</p>
            <p>id: &quot;C03402&quot;</p>
            <p>name: &quot;L-Asparaginyl-tRNA(Asn)&quot;</p>
            <p>source: &quot;KEGG&quot;</p>
          </html>
        </notes>
      </species>
      <species id="M_NArgsucc_c" name="N-(L-Arginino)succinate" compartment="C_c" hasOnlySubstanceUnits="false" boundaryCondition="false" constant="false" fbc:charge="0" fbc:chemicalFormula="C10H18N4O6">
        <notes>
          <html xmlns="http://www.w3.org/1999/xhtml">
            <p>charge: 0</p>
            <p>formula: &quot;C10H18N4O6&quot;</p>
            <p>id: &quot;C03406&quot;</p>
            <p>mol_weight: &quot;290.2731&quot;</p>
            <p>name: &quot;N-(L-Arginino)succinate&quot;</p>
            <p>names: [&quot;N-(L-Arginino)succinate&quot;, &quot;2-(Nomega-L-Arginino)succinate&quot;, &quot;L-Argininosuccinate&quot;, &quot;L-Argininosuccinic acid&quot;, &quot;L-Arginosuccinic acid&quot;]</p>
            <p>source: &quot;KEGG&quot;</p>
          </html>
        </notes>
      </species>
      <species id="M_Folinicacid_c" name="Folinic acid" compartment="C_c" hasOnlySubstanceUnits="false" boundaryCondition="false" constant="false" fbc:charge="0" fbc:chemicalFormula="C20H23N7O7">
        <notes>
          <html xmlns="http://www.w3.org/1999/xhtml">
            <p>KEGG: &quot;C03479&quot;</p>
            <p>charge: 0</p>
            <p>formula: &quot;C20H23N7O7&quot;</p>
            <p>id: &quot;C03479&quot;</p>
            <p>mol_weight: &quot;473.4393&quot;</p>
            <p>name: &quot;Folinic acid&quot;</p>
            <p>source: &quot;KEGG&quot;</p>
          </html>
        </notes>
      </species>
      <species id="M_D4Ppantothenate_c" name="D-4&apos;-Phosphopantothenate" compartment="C_c" hasOnlySubstanceUnits="false" boundaryCondition="false" constant="false" fbc:charge="0" fbc:chemicalFormula="C9H18NO8P">
        <notes>
          <html xmlns="http://www.w3.org/1999/xhtml">
            <p>KEGG: &quot;C03492&quot;</p>
            <p>charge: 0</p>
            <p>formula: &quot;C9H18NO8P&quot;</p>
            <p>id: &quot;C03492&quot;</p>
            <p>mol_weight: &quot;299.2149&quot;</p>
            <p>name: &quot;D-4&apos;-Phosphopantothenate&quot;</p>
            <p>source: &quot;KEGG&quot;</p>
            <p>templateID: &quot;4ppan&quot;</p>
          </html>
        </notes>
      </species>
      <species id="M_IGP_c" name="Indoleglycerol phosphate (IGP)" compartment="C_c" hasOnlySubstanceUnits="false" boundaryCondition="false" constant="false" fbc:charge="0" fbc:chemicalFormula="C11H14NO6P">
        <notes>
          <html xmlns="http://www.w3.org/1999/xhtml">
            <p>KEGG: &quot;C03506&quot;</p>
            <p>charge: 0</p>
            <p>formula: &quot;C11H14NO6P&quot;</p>
            <p>id: &quot;C03506&quot;</p>
            <p>mol_weight: &quot;287.2057&quot;</p>
            <p>name: &quot;Indoleglycerol phosphate (IGP)&quot;</p>
            <p>names: [&quot;Indoleglycerol phosphate&quot;, &quot;1-C-(Indol-3-yl)glycerol 3-phosphate&quot;, &quot;(3-Indolyl)-glycerol phosphate&quot;, &quot;C1-(3-Indolyl)-glycerol 3-phosphate&quot;, &quot;(1S,2R)-1-C-(Indol-3-yl)glycerol 3-phosphate&quot;, &quot;Indole-3-glycerol phosphate&quot;]</p>
            <p>source: &quot;KEGG&quot;</p>
          </html>
        </notes>
      </species>
      <species id="M_AOB_c" name="L-2-Amino-3-oxobutanoic acid (AOB)" compartment="C_c" hasOnlySubstanceUnits="false" boundaryCondition="false" constant="false" fbc:charge="0" fbc:chemicalFormula="C4H7NO3">
        <notes>
          <html xmlns="http://www.w3.org/1999/xhtml">
            <p>KEGG: &quot;C03508&quot;</p>
            <p>charge: 0</p>
            <p>formula: &quot;C4H7NO3&quot;</p>
            <p>id: &quot;C03508&quot;</p>
            <p>mol_weight: &quot;117.1033&quot;</p>
            <p>name: &quot;L-2-Amino-3-oxobutanoic acid (AOB)&quot;</p>
            <p>source: &quot;KEGG&quot;</p>
          </html>
        </notes>
      </species>
      <species id="M_PhealatRNA__40__Phe__41__" name="L-Phenylalanyl-tRNA(Phe)" compartment="C_c" hasOnlySubstanceUnits="false" boundaryCondition="false" constant="false" fbc:charge="0" fbc:chemicalFormula="C9H9NOR">
        <notes>
          <html xmlns="http://www.w3.org/1999/xhtml">
            <p>KEGG: &quot;C03511&quot;</p>
            <p>charge: 0</p>
            <p>formula: &quot;C9H9NOR&quot;</p>
            <p>id: &quot;C03511&quot;</p>
            <p>name: &quot;L-Phenylalanyl-tRNA(Phe)&quot;</p>
            <p>source: &quot;KEGG&quot;</p>
            <p>templateID: &quot;phetrna&quot;</p>
          </html>
        </notes>
      </species>
      <species id="M_Trp__45__tRNA__40__Trp__41__" name="L-Tryptophanyl-tRNA(Trp)" compartment="C_c" hasOnlySubstanceUnits="false" boundaryCondition="false" constant="false" fbc:charge="0" fbc:chemicalFormula="C11H10N2OR">
        <notes>
          <html xmlns="http://www.w3.org/1999/xhtml">
            <p>KEGG: &quot;C03512&quot;</p>
            <p>charge: 0</p>
            <p>formula: &quot;C11H10N2OR&quot;</p>
            <p>id: &quot;C03512&quot;</p>
            <p>name: &quot;L-Tryptophanyl-tRNA(Trp)&quot;</p>
            <p>source: &quot;KEGG&quot;</p>
          </html>
        </notes>
      </species>
      <species id="M_Quln_c" name="Quinolinate (Quln)" compartment="C_c" hasOnlySubstanceUnits="false" boundaryCondition="false" constant="false" fbc:charge="0" fbc:chemicalFormula="C7H5NO4">
        <notes>
          <html xmlns="http://www.w3.org/1999/xhtml">
            <p>KEGG: &quot;C03722&quot;</p>
            <p>charge: 0</p>
            <p>formula: &quot;C7H5NO4&quot;</p>
            <p>id: &quot;C03722&quot;</p>
            <p>mol_weight: &quot;167.1189&quot;</p>
            <p>name: &quot;Quinolinate (Quln)&quot;</p>
            <p>source: &quot;KEGG&quot;</p>
            <p>templateID: &quot;quln&quot;</p>
          </html>
        </notes>
      </species>
      <species id="M_aDHex6p_c" name="alpha-D-Hexose 6-phosphate" compartment="C_c" hasOnlySubstanceUnits="false" boundaryCondition="false" constant="false" fbc:charge="0" fbc:chemicalFormula="C6H13O9P">
        <notes>
          <html xmlns="http://www.w3.org/1999/xhtml">
            <p>KEGG: &quot;C03735&quot;</p>
            <p>charge: 0</p>
            <p>formula: &quot;C6H13O9P&quot;</p>
            <p>id: &quot;C03735&quot;</p>
            <p>mol_weight: &quot;260.1358&quot;</p>
            <p>name: &quot;alpha-D-Hexose 6-phosphate&quot;</p>
            <p>source: &quot;KEGG&quot;</p>
          </html>
        </notes>
      </species>
      <species id="M_S4Hydroxymand_c" name="(S)-4-Hydroxymandelonitrile" compartment="C_c" hasOnlySubstanceUnits="false" boundaryCondition="false" constant="false" fbc:charge="0" fbc:chemicalFormula="C8H7NO2">
        <notes>
          <html xmlns="http://www.w3.org/1999/xhtml">
            <p>charge: 0</p>
            <p>formula: &quot;C8H7NO2&quot;</p>
            <p>id: &quot;C03742&quot;</p>
            <p>mol_weight: &quot;149.1467&quot;</p>
            <p>name: &quot;(S)-4-Hydroxymandelonitrile&quot;</p>
            <p>names: [&quot;(S)-4-Hydroxymandelonitrile&quot;]</p>
            <p>source: &quot;KEGG&quot;</p>
          </html>
        </notes>
      </species>
      <species id="M_N6DicarboxyethylAMP_c" name="N6-(1,2-Dicarboxyethyl)-AMP" compartment="C_c" hasOnlySubstanceUnits="false" boundaryCondition="false" constant="false" fbc:charge="0" fbc:chemicalFormula="C14H18N5O11P">
        <notes>
          <html xmlns="http://www.w3.org/1999/xhtml">
            <p>KEGG: &quot;C03794&quot;</p>
            <p>charge: 0</p>
            <p>formula: &quot;C14H18N5O11P&quot;</p>
            <p>id: &quot;C03794&quot;</p>
            <p>mol_weight: &quot;463.2934&quot;</p>
            <p>name: &quot;N6-(1,2-Dicarboxyethyl)-AMP&quot;</p>
            <p>source: &quot;KEGG&quot;</p>
            <p>templateID: &quot;dcamp&quot;</p>
          </html>
        </notes>
      </species>
      <species id="M_Ribproteinala_c" name="Ribosomal-protein L-alanine" compartment="C_c" hasOnlySubstanceUnits="false" boundaryCondition="false" constant="false" fbc:charge="0" fbc:chemicalFormula="C3H7N2OR">
        <notes>
          <html xmlns="http://www.w3.org/1999/xhtml">
            <p>KEGG: &quot;C03803&quot;</p>
            <p>charge: 0</p>
            <p>formula: &quot;C3H7N2OR&quot;</p>
            <p>id: &quot;C03803&quot;</p>
            <p>name: &quot;Ribosomal-protein L-alanine&quot;</p>
            <p>source: &quot;KEGG&quot;</p>
          </html>
        </notes>
      </species>
      <species id="M_GAR_c" name="N1-(5-Phospho-D-ribosyl)glycinamide (GAR)" compartment="C_c" hasOnlySubstanceUnits="false" boundaryCondition="false" constant="false" fbc:charge="0" fbc:chemicalFormula="C7H15N2O8P">
        <notes>
          <html xmlns="http://www.w3.org/1999/xhtml">
            <p>KEGG: &quot;C03838&quot;</p>
            <p>charge: 0</p>
            <p>formula: &quot;C7H15N2O8P&quot;</p>
            <p>id: &quot;C03838&quot;</p>
            <p>mol_weight: &quot;286.1764&quot;</p>
            <p>name: &quot;N1-(5-Phospho-D-ribosyl)glycinamide (GAR)&quot;</p>
            <p>source: &quot;KEGG&quot;</p>
            <p>templateID: &quot;gar&quot;</p>
          </html>
        </notes>
      </species>
      <species id="M_DolpDman_c" name="Dolichyl phosphate D-mannose" compartment="C_c" hasOnlySubstanceUnits="false" boundaryCondition="false" constant="false" fbc:charge="0" fbc:chemicalFormula="C26H47O9P">
        <notes>
          <html xmlns="http://www.w3.org/1999/xhtml">
            <p>KEGG: &quot;C03862&quot;</p>
            <p>charge: 0</p>
            <p>formula: &quot;C26H47O9P&quot;</p>
            <p>id: &quot;C03862&quot;</p>
            <p>name: &quot;Dolichyl phosphate D-mannose&quot;</p>
            <p>source: &quot;KEGG&quot;</p>
          </html>
        </notes>
      </species>
      <species id="M_P5C_c" name="(S)-1-Pyrroline-5-carboxylate (P5C)" compartment="C_c" hasOnlySubstanceUnits="false" boundaryCondition="false" constant="false" fbc:charge="0" fbc:chemicalFormula="C5H7NO2">
        <notes>
          <html xmlns="http://www.w3.org/1999/xhtml">
            <p>charge: 0</p>
            <p>formula: &quot;C5H7NO2&quot;</p>
            <p>id: &quot;C03912&quot;</p>
            <p>mol_weight: &quot;113.1146&quot;</p>
            <p>name: &quot;(S)-1-Pyrroline-5-carboxylate (P5C)&quot;</p>
            <p>source: &quot;KEGG&quot;</p>
          </html>
        </notes>
      </species>
      <species id="M_cisHacon_c" name="cis-Homoaconitate" compartment="C_c" hasOnlySubstanceUnits="false" boundaryCondition="false" constant="false" fbc:charge="0" fbc:chemicalFormula="C7H8O6">
        <notes>
          <html xmlns="http://www.w3.org/1999/xhtml">
            <p>charge: 0</p>
            <p>formula: &quot;C7H8O6&quot;</p>
            <p>id: &quot;C04002&quot;</p>
            <p>mol_weight: &quot;188.1348&quot;</p>
            <p>name: &quot;cis-Homoaconitate&quot;</p>
            <p>names: &quot;(Z)-But-1-ene-1,2,4-tricarboxylate; Homo-cis-aconitate; (Z)-1,2,4-But-1-enetricarboxylic acid&quot;</p>
            <p>source: &quot;KEGG&quot;</p>
          </html>
        </notes>
      </species>
      <species id="M_LIno1p_c" name="1D-myo-Inositol 3-phosphate (L-myo-Inositol 1-phosphate)" compartment="C_c" hasOnlySubstanceUnits="false" boundaryCondition="false" constant="false" fbc:charge="0" fbc:chemicalFormula="C6H13O9P">
        <notes>
          <html xmlns="http://www.w3.org/1999/xhtml">
            <p>KEGG: &quot;C04006&quot;</p>
            <p>charge: 0</p>
            <p>formula: &quot;C6H13O9P&quot;</p>
            <p>id: &quot;C04006&quot;</p>
            <p>mol_weight: &quot;260.1358&quot;</p>
            <p>name: &quot;1D-myo-Inositol 3-phosphate (L-myo-Inositol 1-phosphate)&quot;</p>
            <p>source: &quot;KEGG&quot;</p>
            <p>templateID: &quot;mi3p-D&quot;</p>
          </html>
        </notes>
      </species>
      <species id="M_5A4imicarb_c" name="5-Amino-4-imidazolecarboxyamide" compartment="C_c" hasOnlySubstanceUnits="false" boundaryCondition="false" constant="false" fbc:charge="0" fbc:chemicalFormula="C4H6N4O">
        <notes>
          <html xmlns="http://www.w3.org/1999/xhtml">
            <p>KEGG: &quot;C04051&quot;</p>
            <p>charge: 0</p>
            <p>formula: &quot;C4H6N4O&quot;</p>
            <p>id: &quot;C04051&quot;</p>
            <p>mol_weight: &quot;126.1166&quot;</p>
            <p>name: &quot;5-Amino-4-imidazolecarboxyamide&quot;</p>
            <p>source: &quot;KEGG&quot;</p>
          </html>
        </notes>
      </species>
      <species id="M_L2Amino6semiald_c" name="L-2-Aminoadipate 6-semialdehyde" compartment="C_c" hasOnlySubstanceUnits="false" boundaryCondition="false" constant="false" fbc:charge="0" fbc:chemicalFormula="C6H11NO3">
        <notes>
          <html xmlns="http://www.w3.org/1999/xhtml">
            <p>charge: 0</p>
            <p>formula: &quot;C6H11NO3&quot;</p>
            <p>id: &quot;C04076&quot;</p>
            <p>mol_weight: &quot;145.1564&quot;</p>
            <p>name: &quot;L-2-Aminoadipate 6-semialdehyde&quot;</p>
            <p>names: [&quot;L-2-Aminoadipate 6-semialdehyde&quot;, &quot;2-Aminoadipate 6-semialdehyde&quot;, &quot;L-Allysine&quot;, &quot;Allysine&quot;, &quot;(S)-2-Amino-6-oxohexanoate&quot;]</p>
          </html>
        </notes>
      </species>
      <species id="M_D1Aminopropanp_c" name="D-1-Aminopropan-2-ol O-phosphate" compartment="C_c" hasOnlySubstanceUnits="false" boundaryCondition="false" constant="false" fbc:charge="0" fbc:chemicalFormula="C3H10NO4P">
        <notes>
          <html xmlns="http://www.w3.org/1999/xhtml">
            <p>KEGG: &quot;C04122&quot;</p>
            <p>charge: 0</p>
            <p>formula: &quot;C3H10NO4P&quot;</p>
            <p>id: &quot;C04122&quot;</p>
            <p>mol_weight: &quot;155.0896&quot;</p>
            <p>name: &quot;D-1-Aminopropan-2-ol O-phosphate&quot;</p>
            <p>source: &quot;KEGG&quot;</p>
            <p>templateID: &quot;applp&quot;</p>
          </html>
        </notes>
      </species>
      <species id="M_4hglu_c" name="Tetrahydropteroyltri-L-glutamate" compartment="C_c" hasOnlySubstanceUnits="false" boundaryCondition="false" constant="false" fbc:charge="0" fbc:chemicalFormula="C29H37N9O12">
        <notes>
          <html xmlns="http://www.w3.org/1999/xhtml">
            <p>KEGG: &quot;C04144&quot;</p>
            <p>charge: 0</p>
            <p>formula: &quot;C29H37N9O12&quot;</p>
            <p>id: &quot;C04144&quot;</p>
            <p>mol_weight: &quot;703.6572&quot;</p>
            <p>name: &quot;Tetrahydropteroyltri-L-glutamate&quot;</p>
            <p>source: &quot;KEGG&quot;</p>
          </html>
        </notes>
      </species>
      <species id="M_3H3met2oxobut_c" name="3-Hydroxy-3-methyl-2-oxobutanoic acid" compartment="C_c" hasOnlySubstanceUnits="false" boundaryCondition="false" constant="false" fbc:charge="0" fbc:chemicalFormula="C5H8O4">
        <notes>
          <html xmlns="http://www.w3.org/1999/xhtml">
            <p>charge: 0</p>
            <p>formula: &quot;C5H8O4&quot;</p>
            <p>id: &quot;C04181&quot;</p>
            <p>mol_weight: &quot;132.1146&quot;</p>
            <p>name: &quot;3-Hydroxy-3-methyl-2-oxobutanoic acid&quot;</p>
            <p>names: [&quot;3-Hydroxy-3-methyl-2-oxobutanoic acid&quot;, &quot;3-Hydroxy-3-methyl-2-oxobutanoate&quot;, &quot;2-Oxo-3-hydroxyisovalerate&quot;]</p>
            <p>source: &quot;KEGG&quot;</p>
          </html>
        </notes>
      </species>
      <species id="M_C04188_c" name="5-Methylthio-5-deoxy-D-ribose 1-phosphate" compartment="C_c" hasOnlySubstanceUnits="false" boundaryCondition="false" constant="false" fbc:charge="0" fbc:chemicalFormula="C6H13O7PS">
        <notes>
          <html xmlns="http://www.w3.org/1999/xhtml">
            <p>KEGG: &quot;C04188&quot;</p>
            <p>charge: 0</p>
            <p>formula: &quot;C6H13O7PS&quot;</p>
            <p>id: &quot;C04188&quot;</p>
            <p>mol_weight: &quot;260.202&quot;</p>
            <p>name: &quot;5-Methylthio-5-deoxy-D-ribose 1-phosphate&quot;</p>
            <p>source: &quot;KEGG&quot;</p>
            <p>templateID: &quot;5mdr1p&quot;</p>
          </html>
        </notes>
      </species>
      <species id="M_2S2Isoprop3oxosucc_c" name="(2S)-2-Isopropyl-3-oxosuccinate" compartment="C_c" hasOnlySubstanceUnits="false" boundaryCondition="false" constant="false" fbc:charge="0" fbc:chemicalFormula="C7H10O5">
        <notes>
          <html xmlns="http://www.w3.org/1999/xhtml">
            <p>charge: 0</p>
            <p>formula: &quot;C7H10O5&quot;</p>
            <p>id: &quot;C04236&quot;</p>
            <p>mol_weight: &quot;174.1513&quot;</p>
            <p>name: &quot;(2S)-2-Isopropyl-3-oxosuccinate&quot;</p>
            <p>names: [&quot;(2S)-2-Isopropyl-3-oxosuccinate&quot;, &quot;3-Carboxy-4-methyl-2-oxopentanoate&quot;, &quot;2-Oxo-4-methyl-3-carboxypentanoate&quot;]</p>
            <p>source: &quot;KEGG&quot;</p>
          </html>
        </notes>
      </species>
      <species id="M_R23Dih3metbut_c" name="(R)-2,3-Dihydroxy-3-methylbutanoate" compartment="C_c" hasOnlySubstanceUnits="false" boundaryCondition="false" constant="false" fbc:charge="0" fbc:chemicalFormula="C5H10O4">
        <notes>
          <html xmlns="http://www.w3.org/1999/xhtml">
            <p>charge: 0</p>
            <p>formula: &quot;C5H10O4&quot;</p>
            <p>id: &quot;C04272&quot;</p>
            <p>mol_weight: &quot;134.1305&quot;</p>
            <p>name: &quot;(R)-2,3-Dihydroxy-3-methylbutanoate&quot;</p>
            <p>source: &quot;KEGG&quot;</p>
          </html>
        </notes>
      </species>
      <species id="M_52Hethyl4metth_c" name="5-(2-Hydroxyethyl)-4-methylthiazole" compartment="C_c" hasOnlySubstanceUnits="false" boundaryCondition="false" constant="false" fbc:charge="0" fbc:chemicalFormula="C6H9NOS">
        <notes>
          <html xmlns="http://www.w3.org/1999/xhtml">
            <p>charge: 0</p>
            <p>formula: &quot;C6H9NOS&quot;</p>
            <p>id: &quot;C04294&quot;</p>
            <p>mol_weight: &quot;143.2068&quot;</p>
            <p>name: &quot;5-(2-Hydroxyethyl)-4-methylthiazole&quot;</p>
            <p>names: [&quot;5-(2-Hydroxyethyl)-4-methylthiazole&quot;, &quot;4-Methyl-5-(2&apos;-hydroxyethyl)-thiazole&quot;, &quot;4-Methyl-5-(2-hydroxyethyl)-thiazole&quot;]</p>
            <p>source: &quot;KEGG&quot;</p>
          </html>
        </notes>
      </species>
      <species id="M_N5PDribanth_c" name="N-(5-Phospho-D-ribosyl)anthranilate" compartment="C_c" hasOnlySubstanceUnits="false" boundaryCondition="false" constant="false" fbc:charge="0" fbc:chemicalFormula="C12H16NO9P">
        <notes>
          <html xmlns="http://www.w3.org/1999/xhtml">
            <p>charge: 0</p>
            <p>formula: &quot;C12H16NO9P&quot;</p>
            <p>id: &quot;C04302&quot;</p>
            <p>mol_weight: &quot;349.2305&quot;</p>
            <p>name: &quot;N-(5-Phospho-D-ribosyl)anthranilate&quot;</p>
            <p>names: [&quot;N-(5-Phospho-D-ribosyl)anthranilate&quot;, &quot;N-(5-Phospho-beta-D-ribosyl)anthranilate&quot;, &quot;N-(5-Phosphoribosyl)anthranilic acid&quot;]</p>
            <p>source: &quot;KEGG&quot;</p>
          </html>
        </notes>
      </species>
      <species id="M_ProtLisoaspmet_c" name="Protein L-isoaspartate methyl ester" compartment="C_c" hasOnlySubstanceUnits="false" boundaryCondition="false" constant="false" fbc:charge="0" fbc:chemicalFormula="C6H8N2O4R2">
        <notes>
          <html xmlns="http://www.w3.org/1999/xhtml">
            <p>KEGG: &quot;C04311&quot;</p>
            <p>charge: 0</p>
            <p>formula: &quot;C6H8N2O4R2&quot;</p>
            <p>id: &quot;C04311&quot;</p>
            <p>name: &quot;Protein L-isoaspartate methyl ester&quot;</p>
            <p>source: &quot;KEGG&quot;</p>
          </html>
        </notes>
      </species>
      <species id="M_4Met52pethylth_c" name="4-Methyl-5-(2-phosphoethyl)-thiazole" compartment="C_c" hasOnlySubstanceUnits="false" boundaryCondition="false" constant="false" fbc:charge="0" fbc:chemicalFormula="C6H10NO4PS">
        <notes>
          <html xmlns="http://www.w3.org/1999/xhtml">
            <p>KEGG: &quot;C04327&quot;</p>
            <p>charge: 0</p>
            <p>formula: &quot;C6H10NO4PS&quot;</p>
            <p>id: &quot;C04327&quot;</p>
            <p>mol_weight: &quot;223.1867&quot;</p>
            <p>name: &quot;4-Methyl-5-(2-phosphoethyl)-thiazole&quot;</p>
            <p>source: &quot;KEGG&quot;</p>
            <p>templateID: &quot;4mpetz&quot;</p>
          </html>
        </notes>
      </species>
      <species id="M_67D8Driblum_c" name="6,7-Dimethyl-8-(D-ribityl)lumazine" compartment="C_c" hasOnlySubstanceUnits="false" boundaryCondition="false" constant="false" fbc:charge="0" fbc:chemicalFormula="C13H18N4O6">
        <notes>
          <html xmlns="http://www.w3.org/1999/xhtml">
            <p>KEGG: &quot;C04332&quot;</p>
            <p>charge: 0</p>
            <p>formula: &quot;C13H18N4O6&quot;</p>
            <p>id: &quot;C04332&quot;</p>
            <p>mol_weight: &quot;326.3052&quot;</p>
            <p>name: &quot;6,7-Dimethyl-8-(D-ribityl)lumazine&quot;</p>
            <p>source: &quot;KEGG&quot;</p>
          </html>
        </notes>
      </species>
      <species id="M_RibprotNacLala_c" name="Ribosomal-protein N-acetyl-L-alanine" compartment="C_c" hasOnlySubstanceUnits="false" boundaryCondition="false" constant="false" fbc:charge="0" fbc:chemicalFormula="C5H9N2O2R">
        <notes>
          <html xmlns="http://www.w3.org/1999/xhtml">
            <p>KEGG: &quot;C04341&quot;</p>
            <p>charge: 0</p>
            <p>formula: &quot;C5H9N2O2R&quot;</p>
            <p>id: &quot;C04341&quot;</p>
            <p>name: &quot;Ribosomal-protein N-acetyl-L-alanine&quot;</p>
            <p>source: &quot;KEGG&quot;</p>
          </html>
        </notes>
      </species>
      <species id="M_NR4PpantoLcys_c" name="N-((R)-4-Phosphopantothenoyl)-L-cysteine" compartment="C_c" hasOnlySubstanceUnits="false" boundaryCondition="false" constant="false" fbc:charge="0" fbc:chemicalFormula="C12H23N2O9PS">
        <notes>
          <html xmlns="http://www.w3.org/1999/xhtml">
            <p>KEGG: &quot;C04352&quot;</p>
            <p>charge: 0</p>
            <p>formula: &quot;C12H23N2O9PS&quot;</p>
            <p>id: &quot;C04352&quot;</p>
            <p>mol_weight: &quot;402.3578&quot;</p>
            <p>name: &quot;N-((R)-4-Phosphopantothenoyl)-L-cysteine&quot;</p>
            <p>source: &quot;KEGG&quot;</p>
            <p>templateID: &quot;4ppcys&quot;</p>
          </html>
        </notes>
      </species>
      <species id="M_FGAR_c" name="N2-Formyl-N1-(5-phospho-D-ribosyl)glycinamide (FGAR)" compartment="C_c" hasOnlySubstanceUnits="false" boundaryCondition="false" constant="false" fbc:charge="0" fbc:chemicalFormula="C8H15N2O9P">
        <notes>
          <html xmlns="http://www.w3.org/1999/xhtml">
            <p>KEGG: &quot;C04376&quot;</p>
            <p>charge: 0</p>
            <p>formula: &quot;C8H15N2O9P&quot;</p>
            <p>id: &quot;C04376&quot;</p>
            <p>mol_weight: &quot;314.1865&quot;</p>
            <p>name: &quot;N2-Formyl-N1-(5-phospho-D-ribosyl)glycinamide (FGAR)&quot;</p>
            <p>source: &quot;KEGG&quot;</p>
            <p>templateID: &quot;fgam&quot;</p>
          </html>
        </notes>
      </species>
      <species id="M_2R3S3Isopropmal_c" name="(2R,3S)-3-Isopropylmalate" compartment="C_c" hasOnlySubstanceUnits="false" boundaryCondition="false" constant="false" fbc:charge="0" fbc:chemicalFormula="C7H12O5">
        <notes>
          <html xmlns="http://www.w3.org/1999/xhtml">
            <p>charge: 0</p>
            <p>formula: &quot;C7H12O5&quot;</p>
            <p>id: &quot;C04411&quot;</p>
            <p>mol_weight: &quot;176.1672&quot;</p>
            <p>name: &quot;(2R,3S)-3-Isopropylmalate&quot;</p>
            <p>names: [&quot;(2R,3S)-3-Isopropylmalate&quot;, &quot;3-Isopropylmalate&quot;, &quot;3-Carboxy-2-hydroxy-4-methylpentanoate&quot;, &quot;2-D-threo-Hydroxy-3-carboxy-isocaproate&quot;]</p>
            <p>source: &quot;KEGG&quot;</p>
          </html>
        </notes>
      </species>
      <species id="M_23CO3ampropLhis_c" name="2-(3-Carboxy-3-aminopropyl)-L-histidine" compartment="C_c" hasOnlySubstanceUnits="false" boundaryCondition="false" constant="false" fbc:charge="0" fbc:chemicalFormula="C11H15N5O4R2">
        <notes>
          <html xmlns="http://www.w3.org/1999/xhtml">
            <p>KEGG: &quot;C04441&quot;</p>
            <p>charge: 0</p>
            <p>formula: &quot;C11H15N5O4R2&quot;</p>
            <p>id: &quot;C04441&quot;</p>
            <p>name: &quot;2-(3-Carboxy-3-aminopropyl)-L-histidine&quot;</p>
            <p>source: &quot;KEGG&quot;</p>
            <p>templateID: &quot;caphis&quot;</p>
          </html>
        </notes>
      </species>
      <species id="M_5Am65pDribamura_c" name="5-Amino-6-(5&apos;-phospho-D-ribitylamino)uracil" compartment="C_c" hasOnlySubstanceUnits="false" boundaryCondition="false" constant="false" fbc:charge="0" fbc:chemicalFormula="C9H17N4O9P">
        <notes>
          <html xmlns="http://www.w3.org/1999/xhtml">
            <p>KEGG: &quot;C04454&quot;</p>
            <p>charge: 0</p>
            <p>formula: &quot;C9H17N4O9P&quot;</p>
            <p>id: &quot;C04454&quot;</p>
            <p>mol_weight: &quot;356.2264&quot;</p>
            <p>name: &quot;5-Amino-6-(5&apos;-phospho-D-ribitylamino)uracil&quot;</p>
            <p>names: [&quot;5-Amino-6-(5&apos;-phospho-D-ribitylamino)uracil&quot;, &quot;5-Amino-2,6-dioxy-4-(5&apos;-phospho-D-ribitylamino)pyrimidine&quot;, &quot;5-Amino-6-(5-phospho-D-ribitylamino)uracil&quot;]</p>
            <p>source: &quot;KEGG&quot;</p>
          </html>
        </notes>
      </species>
      <species id="M_5Met4hL__45__glu_c" name="5-Methyltetrahydropteroyltri-L-glutamate" compartment="C_c" hasOnlySubstanceUnits="false" boundaryCondition="false" constant="false" fbc:charge="0" fbc:chemicalFormula="C30H39N9O12">
        <notes>
          <html xmlns="http://www.w3.org/1999/xhtml">
            <p>KEGG: &quot;C04489&quot;</p>
            <p>charge: 0</p>
            <p>formula: &quot;C30H39N9O12&quot;</p>
            <p>id: &quot;C04489&quot;</p>
            <p>mol_weight: &quot;717.6838&quot;</p>
            <p>name: &quot;5-Methyltetrahydropteroyltri-L-glutamate&quot;</p>
            <p>source: &quot;KEGG&quot;</p>
          </html>
        </notes>
      </species>
      <species id="M_NAcGam2pdoli_c" name="N-Acetyl-D-glucosaminyldiphosphodolichol" compartment="C_c" hasOnlySubstanceUnits="false" boundaryCondition="false" constant="false" fbc:charge="0" fbc:chemicalFormula="C28H51NO12P2">
        <notes>
          <html xmlns="http://www.w3.org/1999/xhtml">
            <p>KEGG: &quot;C04500&quot;</p>
            <p>charge: 0</p>
            <p>formula: &quot;C28H51NO12P2&quot;</p>
            <p>id: &quot;C04500&quot;</p>
            <p>name: &quot;N-Acetyl-D-glucosaminyldiphosphodolichol&quot;</p>
            <p>source: &quot;KEGG&quot;</p>
          </html>
        </notes>
      </species>
      <species id="M_NAcGam1p_c" name="N-Acetyl-D-glucosamine 1-phosphate" compartment="C_c" hasOnlySubstanceUnits="false" boundaryCondition="false" constant="false" fbc:charge="0" fbc:chemicalFormula="C8H16NO9P">
        <notes>
          <html xmlns="http://www.w3.org/1999/xhtml">
            <p>KEGG: &quot;C04501&quot;</p>
            <p>charge: 0</p>
            <p>formula: &quot;C8H16NO9P&quot;</p>
            <p>id: &quot;C04501&quot;</p>
            <p>mol_weight: &quot;301.1877&quot;</p>
            <p>name: &quot;N-Acetyl-D-glucosamine 1-phosphate&quot;</p>
            <p>source: &quot;KEGG&quot;</p>
            <p>templateID: &quot;acgam1p&quot;</p>
          </html>
        </notes>
      </species>
      <species id="M_4Am2met5pmetpmd_c" name="4-Amino-2-methyl-5-phosphomethylpyrimidine" compartment="C_c" hasOnlySubstanceUnits="false" boundaryCondition="false" constant="false" fbc:charge="0" fbc:chemicalFormula="C6H10N3O4P">
        <notes>
          <html xmlns="http://www.w3.org/1999/xhtml">
            <p>KEGG: &quot;C04556&quot;</p>
            <p>charge: 0</p>
            <p>formula: &quot;C6H10N3O4P&quot;</p>
            <p>id: &quot;C04556&quot;</p>
            <p>mol_weight: &quot;219.1351&quot;</p>
            <p>name: &quot;4-Amino-2-methyl-5-phosphomethylpyrimidine&quot;</p>
            <p>source: &quot;KEGG&quot;</p>
            <p>templateID: &quot;4ampm&quot;</p>
          </html>
        </notes>
      </species>
      <species id="M_C04582_c" name="5-Methylthio-5-deoxy-D-ribulose 1-phosphate" compartment="C_c" hasOnlySubstanceUnits="false" boundaryCondition="false" constant="false" fbc:charge="0" fbc:chemicalFormula="C6H13O7PS">
        <notes>
          <html xmlns="http://www.w3.org/1999/xhtml">
            <p>KEGG: &quot;C04582&quot;</p>
            <p>charge: 0</p>
            <p>formula: &quot;C6H13O7PS&quot;</p>
            <p>id: &quot;C04582&quot;</p>
            <p>mol_weight: &quot;260.202&quot;</p>
            <p>name: &quot;5-Methylthio-5-deoxy-D-ribulose 1-phosphate&quot;</p>
            <p>source: &quot;KEGG&quot;</p>
            <p>templateID: &quot;5mdru1p&quot;</p>
          </html>
        </notes>
      </species>
      <species id="M_S3Ogergerglyp_c" name="(S)-3-O-geranylgeranylglyceryl phosphate" compartment="C_c" hasOnlySubstanceUnits="false" boundaryCondition="false" constant="false" fbc:charge="0" fbc:chemicalFormula="C23H41O6P">
        <notes>
          <html xmlns="http://www.w3.org/1999/xhtml">
            <p>KEGG: &quot;C04590&quot;</p>
            <p>charge: 0</p>
            <p>formula: &quot;C23H41O6P&quot;</p>
            <p>id: &quot;C04590&quot;</p>
            <p>mol_weight: &quot;444.5418&quot;</p>
            <p>name: &quot;(S)-3-O-geranylgeranylglyceryl phosphate&quot;</p>
            <p>source: &quot;KEGG&quot;</p>
            <p>templateID: &quot;gggp&quot;</p>
          </html>
        </notes>
      </species>
      <species id="M_DGGGP_c" name="digeranylgeranylglyceryl phosphate (DGGGP)" compartment="C_c" hasOnlySubstanceUnits="false" boundaryCondition="false" constant="false" fbc:charge="0" fbc:chemicalFormula="C43H73O6P">
        <notes>
          <html xmlns="http://www.w3.org/1999/xhtml">
            <p>KEGG: &quot;C04638&quot;</p>
            <p>charge: 0</p>
            <p>formula: &quot;C43H73O6P&quot;</p>
            <p>id: &quot;C04638&quot;</p>
            <p>mol_weight: &quot;717.0099&quot;</p>
            <p>name: &quot;digeranylgeranylglyceryl phosphate (DGGGP)&quot;</p>
            <p>source: &quot;KEGG&quot;</p>
            <p>templateID: &quot;dgggp&quot;</p>
          </html>
        </notes>
      </species>
      <species id="M_2ForN15pDribac_c" name="2-(Formamido)-N1-(5-phospho-D-ribosyl)acetamidine" compartment="C_c" hasOnlySubstanceUnits="false" boundaryCondition="false" constant="false" fbc:charge="0" fbc:chemicalFormula="C8H16N3O8P">
        <notes>
          <html xmlns="http://www.w3.org/1999/xhtml">
            <p>KEGG: &quot;C04640&quot;</p>
            <p>charge: 0</p>
            <p>formula: &quot;C8H16N3O8P&quot;</p>
            <p>id: &quot;C04640&quot;</p>
            <p>mol_weight: &quot;313.2017&quot;</p>
            <p>name: &quot;2-(Formamido)-N1-(5-phospho-D-ribosyl)acetamidine&quot;</p>
            <p>source: &quot;KEGG&quot;</p>
            <p>templateID: &quot;fpram&quot;</p>
          </html>
        </notes>
      </species>
      <species id="M_6Tino5p_c" name="6-Thioinosine-5&apos;-monophosphate" compartment="C_c" hasOnlySubstanceUnits="false" boundaryCondition="false" constant="false" fbc:charge="0" fbc:chemicalFormula="C10H13N4O7PS">
        <notes>
          <html xmlns="http://www.w3.org/1999/xhtml">
            <p>KEGG: &quot;C04646&quot;</p>
            <p>charge: 0</p>
            <p>formula: &quot;C10H13N4O7PS&quot;</p>
            <p>id: &quot;C04646&quot;</p>
            <p>mol_weight: &quot;364.2716&quot;</p>
            <p>name: &quot;6-Thioinosine-5&apos;-monophosphate&quot;</p>
            <p>source: &quot;KEGG&quot;</p>
          </html>
        </notes>
      </species>
      <species id="M_Dery1Imi4G3P_c" name="D-erythro-1-(Imidazol-4-yl)glycerol 3-phosphate" compartment="C_c" hasOnlySubstanceUnits="false" boundaryCondition="false" constant="false" fbc:charge="0" fbc:chemicalFormula="C6H11N2O6P">
        <notes>
          <html xmlns="http://www.w3.org/1999/xhtml">
            <p>charge: 0</p>
            <p>formula: &quot;C6H11N2O6P&quot;</p>
            <p>id: &quot;C04666&quot;</p>
            <p>mol_weight: &quot;238.1351&quot;</p>
            <p>name: &quot;D-erythro-1-(Imidazol-4-yl)glycerol 3-phosphate&quot;</p>
            <p>names: [&quot;D-erythro-1-(Imidazol-4-yl)glycerol 3-phosphate&quot;, &quot;D-erythro-Imidazole-glycerol 3-phosphate&quot;, &quot;D-erythro-Imidazole-glycerol phosphate&quot;]</p>
            <p>source: &quot;KEGG&quot;</p>
          </html>
        </notes>
      </species>
      <species id="M_5Am15pDribimi4carb_c" name="5-Amino-1-(5-Phospho-D-ribosyl)imidazole-4-carboxamide" compartment="C_c" hasOnlySubstanceUnits="false" boundaryCondition="false" constant="false" fbc:charge="0" fbc:chemicalFormula="C9H15N4O8P">
        <notes>
          <html xmlns="http://www.w3.org/1999/xhtml">
            <p>KEGG: &quot;C04677&quot;</p>
            <p>charge: 0</p>
            <p>formula: &quot;C9H15N4O8P&quot;</p>
            <p>id: &quot;C04677&quot;</p>
            <p>mol_weight: &quot;338.2112&quot;</p>
            <p>name: &quot;5-Amino-1-(5-Phospho-D-ribosyl)imidazole-4-carboxamide&quot;</p>
            <p>source: &quot;KEGG&quot;</p>
            <p>templateID: &quot;aicar&quot;</p>
          </html>
        </notes>
      </species>
      <species id="M_DAH7P_c" name="2-Dehydro-3-deoxy-D-arabino-heptonate 7-phosphate (DAH7P)" compartment="C_c" hasOnlySubstanceUnits="false" boundaryCondition="false" constant="false" fbc:charge="0" fbc:chemicalFormula="C7H13O10P">
        <notes>
          <html xmlns="http://www.w3.org/1999/xhtml">
            <p>charge: 0</p>
            <p>formula: &quot;C7H13O10P&quot;</p>
            <p>id: &quot;C04691&quot;</p>
            <p>mol_weight: &quot;288.1459&quot;</p>
            <p>name: &quot;2-Dehydro-3-deoxy-D-arabino-heptonate 7-phosphate (DAH7P)&quot;</p>
            <p>names: [&quot;2-Dehydro-3-deoxy-D-arabino-heptonate 7-phosphate&quot;, &quot;3-Deoxy-D-arabino-hept-2-ulosonate 7-phosphate&quot;, &quot;3-Deoxy-arabino-heptulonate 7-phosphate&quot;, &quot;3-Deoxy-D-arabino-heptulosonic acid 7-phosphate&quot;, &quot;DAHP&quot;, &quot;2-Dahp&quot;]</p>
            <p>source: &quot;KEGG&quot;</p>
          </html>
        </notes>
      </species>
      <species id="M_23Carb3metampropLhis_c" name="2-[3-Carboxy-3-(methylammonio)propyl]-L-histidine" compartment="C_c" hasOnlySubstanceUnits="false" boundaryCondition="false" constant="false" fbc:charge="0" fbc:chemicalFormula="C12H17N5O4R2">
        <notes>
          <html xmlns="http://www.w3.org/1999/xhtml">
            <p>KEGG: &quot;C04692&quot;</p>
            <p>charge: 0</p>
            <p>formula: &quot;C12H17N5O4R2&quot;</p>
            <p>id: &quot;C04692&quot;</p>
            <p>name: &quot;2-[3-Carboxy-3-(methylammonio)propyl]-L-histidine&quot;</p>
            <p>source: &quot;KEGG&quot;</p>
            <p>templateID: &quot;cmaphis&quot;</p>
          </html>
        </notes>
      </species>
      <species id="M_5Am61Dribamura_c" name="5-Amino-6-(1-D-ribitylamino)uracil" compartment="C_c" hasOnlySubstanceUnits="false" boundaryCondition="false" constant="false" fbc:charge="0" fbc:chemicalFormula="C9H16N4O6">
        <notes>
          <html xmlns="http://www.w3.org/1999/xhtml">
            <p>KEGG: &quot;C04732&quot;</p>
            <p>charge: 0</p>
            <p>formula: &quot;C9H16N4O6&quot;</p>
            <p>id: &quot;C04732&quot;</p>
            <p>mol_weight: &quot;276.2465&quot;</p>
            <p>name: &quot;5-Amino-6-(1-D-ribitylamino)uracil&quot;</p>
            <p>source: &quot;KEGG&quot;</p>
          </html>
        </notes>
      </species>
      <species id="M_5For15pDribimi4carb_c" name="5-Formamido-1-(5-phospho-D-ribosyl)imidazole-4-carboxamide" compartment="C_c" hasOnlySubstanceUnits="false" boundaryCondition="false" constant="false" fbc:charge="0" fbc:chemicalFormula="C10H15N4O9P">
        <notes>
          <html xmlns="http://www.w3.org/1999/xhtml">
            <p>KEGG: &quot;C04734&quot;</p>
            <p>charge: 0</p>
            <p>formula: &quot;C10H15N4O9P&quot;</p>
            <p>id: &quot;C04734&quot;</p>
            <p>mol_weight: &quot;366.2213&quot;</p>
            <p>name: &quot;5-Formamido-1-(5-phospho-D-ribosyl)imidazole-4-carboxamide&quot;</p>
            <p>source: &quot;KEGG&quot;</p>
            <p>templateID: &quot;fprica&quot;</p>
          </html>
        </notes>
      </species>
      <species id="M_5am15pDribimi4carb_c" name="5-amino-1-(5-phospho-D-ribosyl)imidazole-4-carboxylate" compartment="C_c" hasOnlySubstanceUnits="false" boundaryCondition="false" constant="false" fbc:charge="0" fbc:chemicalFormula="C9H14N3O9P">
        <notes>
          <html xmlns="http://www.w3.org/1999/xhtml">
            <p>KEGG: &quot;C04751&quot;</p>
            <p>charge: 0</p>
            <p>formula: &quot;C9H14N3O9P&quot;</p>
            <p>id: &quot;C04751&quot;</p>
            <p>mol_weight: &quot;339.1959&quot;</p>
            <p>name: &quot;5-amino-1-(5-phospho-D-ribosyl)imidazole-4-carboxylate&quot;</p>
            <p>source: &quot;KEGG&quot;</p>
            <p>templateID: &quot;5aizc&quot;</p>
          </html>
        </notes>
      </species>
      <species id="M_2M4am5hmetpmd2p_c" name="2-Methyl-4-amino-5-hydroxymethylpyrimidine diphosphate" compartment="C_c" hasOnlySubstanceUnits="false" boundaryCondition="false" constant="false" fbc:charge="0" fbc:chemicalFormula="C6H11N3O7P2">
        <notes>
          <html xmlns="http://www.w3.org/1999/xhtml">
            <p>KEGG: &quot;C04752&quot;</p>
            <p>charge: 0</p>
            <p>formula: &quot;C6H11N3O7P2&quot;</p>
            <p>id: &quot;C04752&quot;</p>
            <p>mol_weight: &quot;299.115&quot;</p>
            <p>name: &quot;2-Methyl-4-amino-5-hydroxymethylpyrimidine diphosphate&quot;</p>
            <p>source: &quot;KEGG&quot;</p>
            <p>templateID: &quot;2mahmp&quot;</p>
          </html>
        </notes>
      </species>
      <species id="M_6__45__HMDP_c" name="6-Hydroxymethyl-7,8-dihydropterin diphosphate (6-HMDP)" compartment="C_c" hasOnlySubstanceUnits="false" boundaryCondition="false" constant="false" fbc:charge="0" fbc:chemicalFormula="C7H11N5O8P2">
        <notes>
          <html xmlns="http://www.w3.org/1999/xhtml">
            <p>KEGG: &quot;C04807&quot;</p>
            <p>charge: 0</p>
            <p>formula: &quot;C7H11N5O8P2&quot;</p>
            <p>id: &quot;C04807&quot;</p>
            <p>mol_weight: &quot;355.1385&quot;</p>
            <p>name: &quot;6-Hydroxymethyl-7,8-dihydropterin diphosphate (6-HMDP)&quot;</p>
            <p>names: &quot;2-Amino-7,8-dihydro-4-hydroxy-6-(diphosphooxymethyl)pteridine; 2-Amino-4-hydroxy-6-hydroxymethyl-7,8-dihydropteridine diphosphate; 7,8-Dihydropterin pyrophosphat; (7,8-Dihydropterin-6-yl)methyl diphosphate;&quot;</p>
            <p>source: &quot;KEGG&quot;</p>
          </html>
        </notes>
      </species>
      <species id="M_S25Am15pDribimi4carbsucc_c" name="(S)-2-[5-Amino-1-(5-phospho-D-ribosyl)imidazole-4-carboxamido]succinate" compartment="C_c" hasOnlySubstanceUnits="false" boundaryCondition="false" constant="false" fbc:charge="0" fbc:chemicalFormula="C13H19N4O12P">
        <notes>
          <html xmlns="http://www.w3.org/1999/xhtml">
            <p>KEGG: &quot;C04823&quot;</p>
            <p>charge: 0</p>
            <p>formula: &quot;C13H19N4O12P&quot;</p>
            <p>id: &quot;C04823&quot;</p>
            <p>mol_weight: &quot;454.2833&quot;</p>
            <p>name: &quot;(S)-2-[5-Amino-1-(5-phospho-D-ribosyl)imidazole-4-carboxamido]succinate&quot;</p>
            <p>source: &quot;KEGG&quot;</p>
            <p>templateID: &quot;25aics&quot;</p>
          </html>
        </notes>
      </species>
      <species id="M_C04856_c" name="(6S)-6beta-Hydroxy-1,4,5,6-tetrahydronicotinamide-adenine dinucleotide" compartment="C_c" hasOnlySubstanceUnits="false" boundaryCondition="false" constant="false" fbc:charge="0" fbc:chemicalFormula="C21H31N7O15P2">
        <notes>
          <html xmlns="http://www.w3.org/1999/xhtml">
            <p>KEGG: &quot;C04856&quot;</p>
            <p>charge: 0</p>
            <p>formula: &quot;C21H31N7O15P2&quot;</p>
            <p>id: &quot;C04856&quot;</p>
            <p>mol_weight: &quot;683.4563&quot;</p>
            <p>name: &quot;(6S)-6beta-Hydroxy-1,4,5,6-tetrahydronicotinamide-adenine dinucleotide&quot;</p>
            <p>source: &quot;KEGG&quot;</p>
          </html>
        </notes>
      </species>
      <species id="M_H2Neo_c" name="7,8-Dihydroneopterin (H2Neo)" compartment="C_c" hasOnlySubstanceUnits="false" boundaryCondition="false" constant="false" fbc:charge="0" fbc:chemicalFormula="C9H13N5O4">
        <notes>
          <html xmlns="http://www.w3.org/1999/xhtml">
            <p>KEGG: &quot;C04874&quot;</p>
            <p>charge: 0</p>
            <p>formula: &quot;C9H13N5O4&quot;</p>
            <p>id: &quot;C04874&quot;</p>
            <p>mol_weight: &quot;255.2306&quot;</p>
            <p>name: &quot;7,8-Dihydroneopterin (H2Neo)&quot;</p>
            <p>source: &quot;KEGG&quot;</p>
            <p>templateID: &quot;dhnpt&quot;</p>
          </html>
        </notes>
      </species>
      <species id="M_H2NTP_c" name="7,8-Dihydroneopterin 3&apos;-triphosphate (H2NTP)" compartment="C_c" hasOnlySubstanceUnits="false" boundaryCondition="false" constant="false" fbc:charge="0" fbc:chemicalFormula="C9H16N5O13P3">
        <notes>
          <html xmlns="http://www.w3.org/1999/xhtml">
            <p>KEGG: &quot;C04895&quot;</p>
            <p>charge: 0</p>
            <p>formula: &quot;C9H16N5O13P3&quot;</p>
            <p>id: &quot;C04895&quot;</p>
            <p>mol_weight: &quot;495.1703&quot;</p>
            <p>name: &quot;7,8-Dihydroneopterin 3&apos;-triphosphate (H2NTP)&quot;</p>
            <p>names: &quot;2-Amino-4-hydroxy-6-(erythro-1,2,3-trihydroxypropyl)dihydropteridine triphosphate (ahdt); 6-(L-erythro-1,2-Dihydroxypropyl 3-triphosphate)-7,8-dihydropterin; 6-[(1S,2R)-1,2-Dihydroxy-3-triphosphooxypropyl]-7,8-dihydropterin&quot;</p>
            <p>source: &quot;KEGG&quot;</p>
            <p>templateID: &quot;ahdt&quot;</p>
          </html>
        </notes>
      </species>
      <species id="M_C04896_c" name="5-(5-Phospho-D-ribosylaminoformimino)-1-(5-phosphoribosyl)-imidazole-4-carboxamide" compartment="C_c" hasOnlySubstanceUnits="false" boundaryCondition="false" constant="false" fbc:charge="0" fbc:chemicalFormula="C15H25N5O15P2">
        <notes>
          <html xmlns="http://www.w3.org/1999/xhtml">
            <p>charge: 0</p>
            <p>formula: &quot;C15H25N5O15P2&quot;</p>
            <p>id: &quot;C04896&quot;</p>
            <p>mol_weight: &quot;577.331&quot;</p>
            <p>name: &quot;5-(5-Phospho-D-ribosylaminoformimino)-1-(5-phosphoribosyl)-imidazole-4-carboxamide&quot;</p>
            <p>names: [&quot;5-(5-Phospho-D-ribosylaminoformimino)-1-(5-phosphoribosyl)-imidazole-4-carboxamide&quot;, &quot;N-(5&apos;-Phospho-D-ribosylformimino)-5-amino-1-(5&apos;&apos;-phospho-D-ribosyl)-4-imidazolecarboxamide&quot;, &quot;N-(5&apos;-Phosphoribosylformimino)-5-amino-1-(5&apos;&apos;-phosphoribosyl)-4-imidazolecarboxamide&quot;, &quot;Phosphoribosyl-formimino-AICAR-phosphate&quot;, &quot;1-(5-Phosphoribosyl)-5-[(5-phosphoribosylamino)methylideneamino]imidazole-4-carboxamide&quot;, &quot;1-(5-Phospho-beta-D-ribosyl)-5-[(5-phospho-beta-D-ribosylamino)methylideneamino]imidazole-4-carboxamide&quot;]</p>
            <p>source: &quot;KEGG&quot;</p>
          </html>
        </notes>
      </species>
      <species id="M_C04899_c" name="(6S)-6beta-Hydroxy-1,4,5,6-tetrahydronicotinamide-adenine dinucleotide phosphate" compartment="C_c" hasOnlySubstanceUnits="false" boundaryCondition="false" constant="false" fbc:charge="0" fbc:chemicalFormula="C21H32N7O18P3">
        <notes>
          <html xmlns="http://www.w3.org/1999/xhtml">
            <p>KEGG: &quot;C04899&quot;</p>
            <p>charge: 0</p>
            <p>formula: &quot;C21H32N7O18P3&quot;</p>
            <p>id: &quot;C04899&quot;</p>
            <p>mol_weight: &quot;763.4362&quot;</p>
            <p>name: &quot;(6S)-6beta-Hydroxy-1,4,5,6-tetrahydronicotinamide-adenine dinucleotide phosphate&quot;</p>
            <p>source: &quot;KEGG&quot;</p>
          </html>
        </notes>
      </species>
      <species id="M_C04916_c" name="N-(5&apos;-Phospho-D-1&apos;-ribulosylformimino)-5-amino-1-(5&apos;&apos;-phospho-D-ribosyl)-4-imidazolecarboxamide" compartment="C_c" hasOnlySubstanceUnits="false" boundaryCondition="false" constant="false" fbc:charge="0" fbc:chemicalFormula="C15H25N5O15P2">
        <notes>
          <html xmlns="http://www.w3.org/1999/xhtml">
            <p>charge: 0</p>
            <p>formula: &quot;C15H25N5O15P2&quot;</p>
            <p>id: &quot;C04916&quot;</p>
            <p>mol_weight: &quot;577.331&quot;</p>
            <p>name: &quot;N-(5&apos;-Phospho-D-1&apos;-ribulosylformimino)-5-amino-1-(5&apos;&apos;-phospho-D-ribosyl)-4-imidazolecarboxamide&quot;</p>
            <p>names: [&quot;N-(5&apos;-Phospho-D-1&apos;-ribulosylformimino)-5-amino-1-(5&apos;&apos;-phospho-D-ribosyl)-4-imidazolecarboxamide&quot;, &quot;5-[(5-Phospho-1-deoxyribulos-1-ylamino)methylideneamino]-1-(5-phosphoribosyl)imidazole-4-carboxamide&quot;, &quot;Phosphoribulosyl-formimino-AICAR-phosphate&quot;, &quot;5-[(5-Phospho-1-deoxy-D-ribulos-1-ylamino)methylideneamino]-1-(5-phospho-beta-D-ribosyl)imidazole-4-carboxamide&quot;]</p>
            <p>source: &quot;KEGG&quot;</p>
          </html>
        </notes>
      </species>
      <species id="M_Dhurrin_c" name="Dhurrin" compartment="C_c" hasOnlySubstanceUnits="false" boundaryCondition="false" constant="false" fbc:charge="0" fbc:chemicalFormula="C14H17NO7">
        <notes>
          <html xmlns="http://www.w3.org/1999/xhtml">
            <p>charge: 0</p>
            <p>formula: &quot;C14H17NO7&quot;</p>
            <p>id: &quot;C05143&quot;</p>
            <p>mol_weight: &quot;311.2873&quot;</p>
            <p>name: &quot;Dhurrin&quot;</p>
            <p>names: [&quot;Dhurrin&quot;, &quot;(S)-4-Hydroxymandelonitrile beta-D-glucoside&quot;]</p>
            <p>source: &quot;KEGG&quot;</p>
          </html>
        </notes>
      </species>
      <species id="M_Dihydroflavodoxin_c" name="Dihydroflavodoxin" compartment="C_c" hasOnlySubstanceUnits="false" boundaryCondition="false" constant="false" fbc:charge="0" fbc:chemicalFormula="HY">
        <notes>
          <html xmlns="http://www.w3.org/1999/xhtml">
            <p>KEGG: &quot;C05196&quot;</p>
            <p>charge: 0</p>
            <p>formula: &quot;HY&quot;</p>
            <p>id: &quot;C05196&quot;</p>
            <p>name: &quot;Dihydroflavodoxin&quot;</p>
            <p>source: &quot;KEGG&quot;</p>
          </html>
        </notes>
      </species>
      <species id="M_Proteinglycine_c" name="Protein glycine" compartment="C_c" hasOnlySubstanceUnits="false" boundaryCondition="false" constant="false" fbc:charge="0" fbc:chemicalFormula="C3H4N2O2R2">
        <notes>
          <html xmlns="http://www.w3.org/1999/xhtml">
            <p>KEGG: &quot;C05197&quot;</p>
            <p>charge: 0</p>
            <p>formula: &quot;C3H4N2O2R2&quot;</p>
            <p>id: &quot;C05197&quot;</p>
            <p>name: &quot;Protein glycine&quot;</p>
            <p>source: &quot;KEGG&quot;</p>
          </html>
        </notes>
      </species>
      <species id="M_5Deoade_c" name="5&apos;-Deoxyadenosine" compartment="C_c" hasOnlySubstanceUnits="false" boundaryCondition="false" constant="false" fbc:charge="0" fbc:chemicalFormula="C10H13N5O3">
        <notes>
          <html xmlns="http://www.w3.org/1999/xhtml">
            <p>KEGG: &quot;C05198&quot;</p>
            <p>charge: 0</p>
            <p>formula: &quot;C10H13N5O3&quot;</p>
            <p>id: &quot;C05198&quot;</p>
            <p>mol_weight: &quot;251.2419&quot;</p>
            <p>name: &quot;5&apos;-Deoxyadenosine&quot;</p>
            <p>source: &quot;KEGG&quot;</p>
          </html>
        </notes>
      </species>
      <species id="M_FlavOsemiq_c" name="Flavodoxin semiquinone" compartment="C_c" hasOnlySubstanceUnits="false" boundaryCondition="false" constant="false" fbc:charge="0" fbc:chemicalFormula="Y">
        <notes>
          <html xmlns="http://www.w3.org/1999/xhtml">
            <p>KEGG: &quot;C05199&quot;</p>
            <p>charge: 0</p>
            <p>formula: &quot;Y&quot;</p>
            <p>id: &quot;C05199&quot;</p>
            <p>name: &quot;Flavodoxin semiquinone&quot;</p>
            <p>source: &quot;KEGG&quot;</p>
          </html>
        </notes>
      </species>
      <species id="M_Protgly2_c" name="Protein glycin-2-yl radical" compartment="C_c" hasOnlySubstanceUnits="false" boundaryCondition="false" constant="false" fbc:charge="0" fbc:chemicalFormula="C3H3N2O2R2">
        <notes>
          <html xmlns="http://www.w3.org/1999/xhtml">
            <p>KEGG: &quot;C05312&quot;</p>
            <p>charge: 0</p>
            <p>formula: &quot;C3H3N2O2R2&quot;</p>
            <p>id: &quot;C05312&quot;</p>
            <p>name: &quot;Protein glycin-2-yl radical&quot;</p>
            <p>source: &quot;KEGG&quot;</p>
          </html>
        </notes>
      </species>
      <species id="M_LSelmet_c" name="L-Selenomethionine" compartment="C_c" hasOnlySubstanceUnits="false" boundaryCondition="false" constant="false" fbc:charge="0" fbc:chemicalFormula="C5H11NO2Se">
        <notes>
          <html xmlns="http://www.w3.org/1999/xhtml">
            <p>KEGG: &quot;C05335&quot;</p>
            <p>charge: 0</p>
            <p>formula: &quot;C5H11NO2Se&quot;</p>
            <p>id: &quot;C05335&quot;</p>
            <p>mol_weight: &quot;196.1063&quot;</p>
            <p>name: &quot;L-Selenomethionine&quot;</p>
            <p>source: &quot;KEGG&quot;</p>
          </html>
        </notes>
      </species>
      <species id="M_C05338_c" name="4-Hydroxyphenylacetyl-CoA" compartment="C_c" hasOnlySubstanceUnits="false" boundaryCondition="false" constant="false" fbc:charge="0" fbc:chemicalFormula="C29H42N7O18P3S">
        <notes>
          <html xmlns="http://www.w3.org/1999/xhtml">
            <p>KEGG: &quot;C05338&quot;</p>
            <p>charge: 0</p>
            <p>formula: &quot;C29H42N7O18P3S&quot;</p>
            <p>id: &quot;C05338&quot;</p>
            <p>mol_weight: &quot;901.6662&quot;</p>
            <p>name: &quot;4-Hydroxyphenylacetyl-CoA&quot;</p>
            <p>source: &quot;KEGG&quot;</p>
            <p>templateID: &quot;hphaccoa&quot;</p>
          </html>
        </notes>
      </species>
      <species id="M_Ciprofloxacin_c" name="Ciprofloxacin" compartment="C_c" hasOnlySubstanceUnits="false" boundaryCondition="false" constant="false" fbc:charge="0" fbc:chemicalFormula="C17H18FN3O3">
        <notes>
          <html xmlns="http://www.w3.org/1999/xhtml">
            <p>charge: 0</p>
            <p>formula: &quot;C17H18FN3O3&quot;</p>
            <p>id: &quot;C05349&quot;</p>
            <p>mol_weight: &quot;331.3415&quot;</p>
            <p>name: &quot;Ciprofloxacin&quot;</p>
            <p>names: [&quot;Ciprofloxacin&quot;]</p>
            <p>source: &quot;KEGG&quot;</p>
          </html>
        </notes>
      </species>
      <species id="M_Ciprofloxacin_e" name="Ciprofloxacin" compartment="C_e" hasOnlySubstanceUnits="false" boundaryCondition="false" constant="false" fbc:charge="0" fbc:chemicalFormula="C17H18FN3O3">
        <notes>
          <html xmlns="http://www.w3.org/1999/xhtml">
            <p>charge: 0</p>
            <p>formula: &quot;C17H18FN3O3&quot;</p>
            <p>id: &quot;C05349&quot;</p>
            <p>mol_weight: &quot;331.3415&quot;</p>
            <p>name: &quot;Ciprofloxacin&quot;</p>
            <p>names: [&quot;Ciprofloxacin&quot;]</p>
            <p>source: &quot;KEGG&quot;</p>
          </html>
        </notes>
      </species>
      <species id="M_F16P2_c" name="beta-D-Fructose 1,6-bisphosphate (F16P2)" compartment="C_c" hasOnlySubstanceUnits="false" boundaryCondition="false" constant="false" fbc:charge="0" fbc:chemicalFormula="C6H14O12P2">
        <notes>
          <html xmlns="http://www.w3.org/1999/xhtml">
            <p>KEGG: &quot;C05378&quot;</p>
            <p>charge: 0</p>
            <p>formula: &quot;C6H14O12P2&quot;</p>
            <p>id: &quot;C05378&quot;</p>
            <p>mol_weight: &quot;340.1157&quot;</p>
            <p>name: &quot;beta-D-Fructose 1,6-bisphosphate (F16P2)&quot;</p>
            <p>source: &quot;KEGG&quot;</p>
          </html>
        </notes>
      </species>
      <species id="M_C05382_c" name="Sedoheptulose 7-phosphate" compartment="C_c" hasOnlySubstanceUnits="false" boundaryCondition="false" constant="false" fbc:charge="0" fbc:chemicalFormula="C7H15O10P">
        <notes>
          <html xmlns="http://www.w3.org/1999/xhtml">
            <p>charge: 0</p>
            <p>formula: &quot;C7H15O10P&quot;</p>
            <p>id: &quot;C05382&quot;</p>
            <p>mol_weight: &quot;290.1618&quot;</p>
            <p>name: &quot;Sedoheptulose 7-phosphate&quot;</p>
            <p>names: [&quot;Sedoheptulose 7-phosphate&quot;, &quot;D-Sedoheptulose 7-phosphate&quot;, &quot;D-altro-Heptulose 7-phosphate&quot;, &quot;altro-Heptulose 7-phosphate&quot;]</p>
            <p>source: &quot;KEGG&quot;</p>
          </html>
        </notes>
      </species>
      <species id="M_C05576_c" name="3,4-Dihydroxyphenylethyleneglycol" compartment="C_c" hasOnlySubstanceUnits="false" boundaryCondition="false" constant="false" fbc:charge="0" fbc:chemicalFormula="C8H10O4">
        <notes>
          <html xmlns="http://www.w3.org/1999/xhtml">
            <p>charge: 0</p>
            <p>formula: &quot;C8H10O4&quot;</p>
            <p>id: &quot;C05576&quot;</p>
            <p>mol_weight: &quot;170.1626&quot;</p>
            <p>name: &quot;3,4-Dihydroxyphenylethyleneglycol&quot;</p>
            <p>names: [&quot;3,4-Dihydroxyphenylethyleneglycol&quot;]</p>
            <p>source: &quot;KEGG&quot;</p>
          </html>
        </notes>
      </species>
      <species id="M_C05577_c" name="3,4-Dihydroxymandelaldehyde" compartment="C_c" hasOnlySubstanceUnits="false" boundaryCondition="false" constant="false" fbc:charge="0" fbc:chemicalFormula="C8H8O4">
        <notes>
          <html xmlns="http://www.w3.org/1999/xhtml">
            <p>charge: 0</p>
            <p>formula: &quot;C8H8O4&quot;</p>
            <p>id: &quot;C05577&quot;</p>
            <p>mol_weight: &quot;168.1467&quot;</p>
            <p>name: &quot;3,4-Dihydroxymandelaldehyde&quot;</p>
            <p>names: [&quot;3,4-Dihydroxymandelaldehyde&quot;, &quot;3,4-Dihydroxyphenylglycolaldehyde&quot;]</p>
            <p>source: &quot;KEGG&quot;</p>
          </html>
        </notes>
      </species>
      <species id="M_Homoisocitrate_c" name="Homoisocitrate" compartment="C_c" hasOnlySubstanceUnits="false" boundaryCondition="false" constant="false" fbc:charge="0" fbc:chemicalFormula="C7H10O7">
        <notes>
          <html xmlns="http://www.w3.org/1999/xhtml">
            <p>charge: 0</p>
            <p>formula: &quot;C7H10O7&quot;</p>
            <p>id: &quot;C05662&quot;</p>
            <p>mol_weight: &quot;206.1501&quot;</p>
            <p>name: &quot;Homoisocitrate&quot;</p>
            <p>source: &quot;KEGG&quot;</p>
          </html>
        </notes>
      </species>
      <species id="M_Adenylylselenate_c" name="Adenylylselenate" compartment="C_c" hasOnlySubstanceUnits="false" boundaryCondition="false" constant="false" fbc:charge="0" fbc:chemicalFormula="C10H14N5O10PSe">
        <notes>
          <html xmlns="http://www.w3.org/1999/xhtml">
            <p>charge: 0</p>
            <p>formula: &quot;C10H14N5O10PSe&quot;</p>
            <p>id: &quot;C05686&quot;</p>
            <p>mol_weight: &quot;474.1794&quot;</p>
            <p>name: &quot;Adenylylselenate&quot;</p>
            <p>names: [&quot;Adenylylselenate&quot;, &quot;Adenosine-5&apos;-phosphoselenate&quot;]</p>
            <p>source: &quot;KEGG&quot;</p>
          </html>
        </notes>
      </species>
      <species id="M_Selenate_c" name="Selenate" compartment="C_c" hasOnlySubstanceUnits="false" boundaryCondition="false" constant="false" fbc:charge="0" fbc:chemicalFormula="H2SeO4">
        <notes>
          <html xmlns="http://www.w3.org/1999/xhtml">
            <p>charge: 0</p>
            <p>formula: &quot;H2SeO4&quot;</p>
            <p>id: &quot;C05697&quot;</p>
            <p>mol_weight: &quot;144.9735&quot;</p>
            <p>name: &quot;Selenate&quot;</p>
            <p>names: [&quot;Selenate&quot;, &quot;Selenic acid&quot;]</p>
            <p>source: &quot;KEGG&quot;</p>
          </html>
        </notes>
      </species>
      <species id="M_Selenohomocysteine_c" name="Selenohomocysteine" compartment="C_c" hasOnlySubstanceUnits="false" boundaryCondition="false" constant="false" fbc:charge="0" fbc:chemicalFormula="C4H9NO2Se">
        <notes>
          <html xmlns="http://www.w3.org/1999/xhtml">
            <p>KEGG: &quot;C05698&quot;</p>
            <p>charge: 0</p>
            <p>formula: &quot;C4H9NO2Se&quot;</p>
            <p>id: &quot;C05698&quot;</p>
            <p>mol_weight: &quot;182.0798&quot;</p>
            <p>name: &quot;Selenohomocysteine&quot;</p>
            <p>source: &quot;KEGG&quot;</p>
          </html>
        </notes>
      </species>
      <species id="M_1Amprop2_c" name="1-Aminopropan-2-ol" compartment="C_c" hasOnlySubstanceUnits="false" boundaryCondition="false" constant="false" fbc:charge="0" fbc:chemicalFormula="C3H9NO">
        <notes>
          <html xmlns="http://www.w3.org/1999/xhtml">
            <p>KEGG: &quot;C05771&quot;</p>
            <p>charge: 0</p>
            <p>formula: &quot;C3H9NO&quot;</p>
            <p>id: &quot;C05771&quot;</p>
            <p>mol_weight: &quot;75.1097&quot;</p>
            <p>name: &quot;1-Aminopropan-2-ol&quot;</p>
            <p>source: &quot;KEGG&quot;</p>
            <p>templateID: &quot;appl&quot;</p>
          </html>
        </notes>
      </species>
      <species id="M_Cobinamide_c" name="Cobinamide" compartment="C_c" hasOnlySubstanceUnits="false" boundaryCondition="false" constant="false" fbc:charge="0" fbc:chemicalFormula="C48H72CoN11O8">
        <notes>
          <html xmlns="http://www.w3.org/1999/xhtml">
            <p>KEGG: &quot;C05774&quot;</p>
            <p>charge: 0</p>
            <p>formula: &quot;C48H72CoN11O8&quot;</p>
            <p>id: &quot;C05774&quot;</p>
            <p>mol_weight: &quot;990.0874&quot;</p>
            <p>name: &quot;Cobinamide&quot;</p>
            <p>source: &quot;KEGG&quot;</p>
            <p>templateID: &quot;cbi&quot;</p>
          </html>
        </notes>
      </species>
      <species id="M_C05803_c" name="2-Hexaprenyl-6-methoxy-1,4-benzoquinone" compartment="C_c" hasOnlySubstanceUnits="false" boundaryCondition="false" constant="false" fbc:charge="0" fbc:chemicalFormula="C37H54O3">
        <notes>
          <html xmlns="http://www.w3.org/1999/xhtml">
            <p>charge: 0</p>
            <p>formula: &quot;C37H54O3&quot;</p>
            <p>id: &quot;C05803&quot;</p>
            <p>mol_weight: &quot;546.8229&quot;</p>
            <p>name: &quot;2-Hexaprenyl-6-methoxy-1,4-benzoquinone&quot;</p>
            <p>names: [&quot;2-Hexaprenyl-6-methoxy-1,4-benzoquinone&quot;]</p>
            <p>source: &quot;KEGG&quot;</p>
          </html>
        </notes>
      </species>
      <species id="M_C05804_c" name="2-Hexaprenyl-3-methyl-6-methoxy-1,4-benzoquinone" compartment="C_c" hasOnlySubstanceUnits="false" boundaryCondition="false" constant="false" fbc:charge="0" fbc:chemicalFormula="C38H56O3">
        <notes>
          <html xmlns="http://www.w3.org/1999/xhtml">
            <p>charge: 0</p>
            <p>formula: &quot;C38H56O3&quot;</p>
            <p>id: &quot;C05804&quot;</p>
            <p>mol_weight: &quot;560.8494&quot;</p>
            <p>name: &quot;2-Hexaprenyl-3-methyl-6-methoxy-1,4-benzoquinone&quot;</p>
            <p>names: [&quot;2-Hexaprenyl-3-methyl-6-methoxy-1,4-benzoquinone&quot;]</p>
            <p>source: &quot;KEGG&quot;</p>
          </html>
        </notes>
      </species>
      <species id="M_C05813_c" name="2-Octaprenyl-6-methoxy-1,4-benzoquinone" compartment="C_c" hasOnlySubstanceUnits="false" boundaryCondition="false" constant="false" fbc:charge="0" fbc:chemicalFormula="C47H70O3">
        <notes>
          <html xmlns="http://www.w3.org/1999/xhtml">
            <p>charge: 0</p>
            <p>formula: &quot;C47H70O3&quot;</p>
            <p>id: &quot;C05813&quot;</p>
            <p>mol_weight: &quot;683.0569&quot;</p>
            <p>name: &quot;2-Octaprenyl-6-methoxy-1,4-benzoquinone&quot;</p>
            <p>names: [&quot;2-Octaprenyl-6-methoxy-1,4-benzoquinone&quot;]</p>
            <p>source: &quot;KEGG&quot;</p>
          </html>
        </notes>
      </species>
      <species id="M_C05814_c" name="2-Octaprenyl-3-methyl-6-methoxy-1,4-benzoquinone" compartment="C_c" hasOnlySubstanceUnits="false" boundaryCondition="false" constant="false" fbc:charge="0" fbc:chemicalFormula="C48H72O3">
        <notes>
          <html xmlns="http://www.w3.org/1999/xhtml">
            <p>charge: 0</p>
            <p>formula: &quot;C48H72O3&quot;</p>
            <p>id: &quot;C05814&quot;</p>
            <p>mol_weight: &quot;697.0835&quot;</p>
            <p>name: &quot;2-Octaprenyl-3-methyl-6-methoxy-1,4-benzoquinone&quot;</p>
            <p>names: [&quot;2-Octaprenyl-3-methyl-6-methoxy-1,4-benzoquinone&quot;]</p>
            <p>source: &quot;KEGG&quot;</p>
          </html>
        </notes>
      </species>
      <species id="M_Enterochelin_c" name="Enterochelin" compartment="C_e" hasOnlySubstanceUnits="false" boundaryCondition="false" constant="false" fbc:charge="0" fbc:chemicalFormula="C30H27N3O15">
        <notes>
          <html xmlns="http://www.w3.org/1999/xhtml">
            <p>charge: 0</p>
            <p>formula: &quot;C30H27N3O15&quot;</p>
            <p>id: &quot;C05821&quot;</p>
            <p>mol_weight: &quot;669.5465&quot;</p>
            <p>name: &quot;Enterochelin&quot;</p>
            <p>names: [&quot;Enterochelin&quot;, &quot;Enterobactin&quot;, &quot;Tri-(2,3-dihydroxy-N-benzoyl-L-serine)-ester&quot;, &quot;Tri-(N-(2,3-dihydroxybenzoyl)-L-serine)-ester&quot;]</p>
            <p>source: &quot;KEGG&quot;</p>
          </html>
        </notes>
      </species>
      <species id="M_Enterochelin_e" name="Enterochelin" compartment="C_c" hasOnlySubstanceUnits="false" boundaryCondition="false" constant="false" fbc:charge="0" fbc:chemicalFormula="C30H27N3O15">
        <notes>
          <html xmlns="http://www.w3.org/1999/xhtml">
            <p>charge: 0</p>
            <p>formula: &quot;C30H27N3O15&quot;</p>
            <p>id: &quot;C05821&quot;</p>
            <p>mol_weight: &quot;669.5465&quot;</p>
            <p>name: &quot;Enterochelin&quot;</p>
            <p>names: [&quot;Enterochelin&quot;, &quot;Enterobactin&quot;, &quot;Tri-(2,3-dihydroxy-N-benzoyl-L-serine)-ester&quot;, &quot;Tri-(N-(2,3-dihydroxybenzoyl)-L-serine)-ester&quot;]</p>
            <p>source: &quot;KEGG&quot;</p>
          </html>
        </notes>
      </species>
      <species id="M_Iminoaspartate_c" name="Iminoaspartate" compartment="C_c" hasOnlySubstanceUnits="false" boundaryCondition="false" constant="false" fbc:charge="0" fbc:chemicalFormula="C4H5NO4">
        <notes>
          <html xmlns="http://www.w3.org/1999/xhtml">
            <p>KEGG: &quot;C05840&quot;</p>
            <p>charge: 0</p>
            <p>formula: &quot;C4H5NO4&quot;</p>
            <p>id: &quot;C05840&quot;</p>
            <p>mol_weight: &quot;131.0868&quot;</p>
            <p>name: &quot;Iminoaspartate&quot;</p>
            <p>source: &quot;KEGG&quot;</p>
            <p>templateID: &quot;iasp&quot;</p>
          </html>
        </notes>
      </species>
      <species id="M_Molybdopterin_c" name="Molybdopterin" compartment="C_c" hasOnlySubstanceUnits="false" boundaryCondition="false" constant="false" fbc:charge="0" fbc:chemicalFormula="C10H14N5O6PS2">
        <notes>
          <html xmlns="http://www.w3.org/1999/xhtml">
            <p>KEGG: &quot;C05924&quot;</p>
            <p>charge: 0</p>
            <p>formula: &quot;C10H14N5O6PS2&quot;</p>
            <p>id: &quot;C05924&quot;</p>
            <p>mol_weight: &quot;395.3518&quot;</p>
            <p>name: &quot;Molybdopterin&quot;</p>
            <p>source: &quot;KEGG&quot;</p>
          </html>
        </notes>
      </species>
      <species id="M_Propanol_c" name="Propanol" compartment="C_e" hasOnlySubstanceUnits="false" boundaryCondition="false" constant="false" fbc:charge="0" fbc:chemicalFormula="C3H8O">
        <notes>
          <html xmlns="http://www.w3.org/1999/xhtml">
            <p>charge: 0</p>
            <p>formula: &quot;C3H8O&quot;</p>
            <p>id: &quot;C05979&quot;</p>
            <p>name: &quot;Propanol&quot;</p>
            <p>source: &quot;KEGG&quot;</p>
          </html>
        </notes>
      </species>
      <species id="M_C06001_c" name="(S)-3-Hydroxyisobutyrate" compartment="C_c" hasOnlySubstanceUnits="false" boundaryCondition="false" constant="false" fbc:charge="0" fbc:chemicalFormula="C4H8O3">
        <notes>
          <html xmlns="http://www.w3.org/1999/xhtml">
            <p>charge: 0</p>
            <p>formula: &quot;C4H8O3&quot;</p>
            <p>id: &quot;C06001&quot;</p>
            <p>mol_weight: &quot;104.1045&quot;</p>
            <p>name: &quot;(S)-3-Hydroxyisobutyrate&quot;</p>
            <p>names: [&quot;(S)-3-Hydroxyisobutyrate&quot;]</p>
            <p>source: &quot;KEGG&quot;</p>
          </html>
        </notes>
      </species>
      <species id="M_C06002_c" name="(S)-Methylmalonate semialdehyde" compartment="C_c" hasOnlySubstanceUnits="false" boundaryCondition="false" constant="false" fbc:charge="0" fbc:chemicalFormula="C4H6O3">
        <notes>
          <html xmlns="http://www.w3.org/1999/xhtml">
            <p>charge: 0</p>
            <p>comment: &quot;Methylmalonate semialdehyde [CPD:C00349] (non-enzymatic racemization, see [RN:R11028])&quot;</p>
            <p>formula: &quot;C4H6O3&quot;</p>
            <p>id: &quot;C06002&quot;</p>
            <p>mol_weight: &quot;102.0886&quot;</p>
            <p>name: &quot;(S)-Methylmalonate semialdehyde&quot;</p>
            <p>names: [&quot;(S)-Methylmalonate semialdehyde&quot;]</p>
            <p>source: &quot;KEGG&quot;</p>
          </html>
        </notes>
      </species>
      <species id="M_C06006_c" name="(S)-2-Aceto-2-hydroxybutanoate" compartment="C_c" hasOnlySubstanceUnits="false" boundaryCondition="false" constant="false" fbc:charge="0" fbc:chemicalFormula="C6H10O4">
        <notes>
          <html xmlns="http://www.w3.org/1999/xhtml">
            <p>charge: 0</p>
            <p>formula: &quot;C6H10O4&quot;</p>
            <p>id: &quot;C06006&quot;</p>
            <p>mol_weight: &quot;146.1412&quot;</p>
            <p>name: &quot;(S)-2-Aceto-2-hydroxybutanoate&quot;</p>
            <p>source: &quot;KEGG&quot;</p>
          </html>
        </notes>
      </species>
      <species id="M_C06007_c" name="(R)-2,3-Dihydroxy-3-methylpentanoate" compartment="C_c" hasOnlySubstanceUnits="false" boundaryCondition="false" constant="false" fbc:charge="0" fbc:chemicalFormula="C6H12O4">
        <notes>
          <html xmlns="http://www.w3.org/1999/xhtml">
            <p>charge: 0</p>
            <p>formula: &quot;C6H12O4&quot;</p>
            <p>id: &quot;C06007&quot;</p>
            <p>mol_weight: &quot;148.1571&quot;</p>
            <p>name: &quot;(R)-2,3-Dihydroxy-3-methylpentanoate&quot;</p>
            <p>source: &quot;KEGG&quot;</p>
          </html>
        </notes>
      </species>
      <species id="M_C06010_c" name="(S)-2-Acetolactate" compartment="C_c" hasOnlySubstanceUnits="false" boundaryCondition="false" constant="false" fbc:charge="0" fbc:chemicalFormula="C5H8O4">
        <notes>
          <html xmlns="http://www.w3.org/1999/xhtml">
            <p>charge: 0</p>
            <p>formula: &quot;C5H8O4&quot;</p>
            <p>id: &quot;C06010&quot;</p>
            <p>mol_weight: &quot;132.1146&quot;</p>
            <p>name: &quot;(S)-2-Acetolactate&quot;</p>
            <p>names: [&quot;(S)-2-Acetolactate&quot;, &quot;(S)-2-Hydroxy-2-methyl-3-oxobutanoate&quot;, &quot;(2S)-2-Hydroxy-2-methyl-3-oxobutanoate&quot;]</p>
          </html>
        </notes>
      </species>
      <species id="M_A3H6P_c" name="D-arabino-Hex-3-ulose 6-phosphate (A3H6P)" compartment="C_c" hasOnlySubstanceUnits="false" boundaryCondition="false" constant="false" fbc:charge="0" fbc:chemicalFormula="C6H13O9P">
        <notes>
          <html xmlns="http://www.w3.org/1999/xhtml">
            <p>KEGG: &quot;C06019&quot;</p>
            <p>charge: 0</p>
            <p>formula: &quot;C6H13O9P&quot;</p>
            <p>id: &quot;C06019&quot;</p>
            <p>mol_weight: &quot;260.1358&quot;</p>
            <p>name: &quot;D-arabino-Hex-3-ulose 6-phosphate (A3H6P)&quot;</p>
            <p>source: &quot;KEGG&quot;</p>
          </html>
        </notes>
      </species>
      <species id="M_Co__40__I__41__corrinoidprotein_c" name="Co(I) corrinoid protein" compartment="C_e" hasOnlySubstanceUnits="false" boundaryCondition="false" constant="false" fbc:charge="0" fbc:chemicalFormula="C19CoN4R21">
        <notes>
          <html xmlns="http://www.w3.org/1999/xhtml">
            <p>charge: 0</p>
            <p>comment: &quot;Generic compound in reaction hierarchy&quot;</p>
            <p>formula: &quot;C19CoN4R21&quot;</p>
            <p>id: &quot;C06021&quot;</p>
            <p>name: &quot;Co(I) corrinoid protein&quot;</p>
            <p>names: [&quot;Co(I) corrinoid protein&quot;, &quot;Corrinoid&quot;, &quot;Corrinoid protein&quot;, &quot;Corrinoid protein Co+&quot;]</p>
            <p>source: &quot;KEGG&quot;</p>
          </html>
        </notes>
      </species>
      <species id="M_Co__40__I__41__corrinoidprotein_e" name="Co(I) corrinoid protein" compartment="C_c" hasOnlySubstanceUnits="false" boundaryCondition="false" constant="false" fbc:charge="0" fbc:chemicalFormula="C19CoN4R21">
        <notes>
          <html xmlns="http://www.w3.org/1999/xhtml">
            <p>charge: 0</p>
            <p>comment: &quot;Generic compound in reaction hierarchy&quot;</p>
            <p>formula: &quot;C19CoN4R21&quot;</p>
            <p>id: &quot;C06021&quot;</p>
            <p>name: &quot;Co(I) corrinoid protein&quot;</p>
            <p>names: [&quot;Co(I) corrinoid protein&quot;, &quot;Corrinoid&quot;, &quot;Corrinoid protein&quot;, &quot;Corrinoid protein Co+&quot;]</p>
            <p>source: &quot;KEGG&quot;</p>
          </html>
        </notes>
      </species>
      <species id="M_Dery3Metmal_c" name="D-erythro-3-Methylmalate" compartment="C_c" hasOnlySubstanceUnits="false" boundaryCondition="false" constant="false" fbc:charge="0" fbc:chemicalFormula="C5H8O5">
        <notes>
          <html xmlns="http://www.w3.org/1999/xhtml">
            <p>charge: 0</p>
            <p>formula: &quot;C5H8O5&quot;</p>
            <p>id: &quot;C06032&quot;</p>
            <p>mol_weight: &quot;148.114&quot;</p>
            <p>name: &quot;D-erythro-3-Methylmalate&quot;</p>
            <p>names: [&quot;D-erythro-3-Methylmalate&quot;, &quot;(2R,3S)-3-Methylmalate&quot;]</p>
            <p>source: &quot;KEGG&quot;</p>
          </html>
        </notes>
      </species>
      <species id="M_C06054_c" name="2-Oxo-3-hydroxy-4-phosphobutanoate" compartment="C_c" hasOnlySubstanceUnits="false" boundaryCondition="false" constant="false" fbc:charge="0" fbc:chemicalFormula="C4H7O8P">
        <notes>
          <html xmlns="http://www.w3.org/1999/xhtml">
            <p>KEGG: &quot;C06054&quot;</p>
            <p>charge: 0</p>
            <p>formula: &quot;C4H7O8P&quot;</p>
            <p>id: &quot;C06054&quot;</p>
            <p>mol_weight: &quot;214.0673&quot;</p>
            <p>name: &quot;2-Oxo-3-hydroxy-4-phosphobutanoate&quot;</p>
            <p>source: &quot;KEGG&quot;</p>
          </html>
        </notes>
      </species>
      <species id="M_C06055_c" name="O-Phospho-4-hydroxy-L-threonine" compartment="C_c" hasOnlySubstanceUnits="false" boundaryCondition="false" constant="false" fbc:charge="0" fbc:chemicalFormula="C4H10NO7P">
        <notes>
          <html xmlns="http://www.w3.org/1999/xhtml">
            <p>KEGG: &quot;C06055&quot;</p>
            <p>charge: 0</p>
            <p>formula: &quot;C4H10NO7P&quot;</p>
            <p>id: &quot;C06055&quot;</p>
            <p>mol_weight: &quot;215.0985&quot;</p>
            <p>name: &quot;O-Phospho-4-hydroxy-L-threonine&quot;</p>
            <p>source: &quot;KEGG&quot;</p>
          </html>
        </notes>
      </species>
      <species id="M_gln_c" name="L-glutaminyl-tRNA(gln)" compartment="C_c" hasOnlySubstanceUnits="false" boundaryCondition="false" constant="false" fbc:charge="0" fbc:chemicalFormula="C5H7NO3R">
        <notes>
          <html xmlns="http://www.w3.org/1999/xhtml">
            <p>KEGG: &quot;C06112&quot;</p>
            <p>charge: 0</p>
            <p>formula: &quot;C5H7NO3R&quot;</p>
            <p>id: &quot;C06112&quot;</p>
            <p>name: &quot;L-glutaminyl-tRNA(gln)&quot;</p>
            <p>source: &quot;KEGG&quot;</p>
            <p>templateID: &quot;glutrna_gln&quot;</p>
          </html>
        </notes>
      </species>
      <species id="M_asn_c" name="aspartate-tRNA(asn)" compartment="C_c" hasOnlySubstanceUnits="false" boundaryCondition="false" constant="false" fbc:charge="0" fbc:chemicalFormula="C4H5NO3R">
        <notes>
          <html xmlns="http://www.w3.org/1999/xhtml">
            <p>KEGG: &quot;C06113&quot;</p>
            <p>charge: 0</p>
            <p>formula: &quot;C4H5NO3R&quot;</p>
            <p>id: &quot;C06113&quot;</p>
            <p>name: &quot;aspartate-tRNA(asn)&quot;</p>
            <p>source: &quot;KEGG&quot;</p>
            <p>templateID: &quot;asntrna_asp&quot;</p>
          </html>
        </notes>
      </species>
      <species id="M_DGam1p_c" name="D-Glucosamine 1-phosphate" compartment="C_c" hasOnlySubstanceUnits="false" boundaryCondition="false" constant="false" fbc:charge="0" fbc:chemicalFormula="C6H14NO8P">
        <notes>
          <html xmlns="http://www.w3.org/1999/xhtml">
            <p>KEGG: &quot;C06156&quot;</p>
            <p>charge: 0</p>
            <p>formula: &quot;C6H14NO8P&quot;</p>
            <p>id: &quot;C06156&quot;</p>
            <p>mol_weight: &quot;259.151&quot;</p>
            <p>name: &quot;D-Glucosamine 1-phosphate&quot;</p>
            <p>source: &quot;KEGG&quot;</p>
            <p>templateID: &quot;gam1p&quot;</p>
          </html>
        </notes>
      </species>
      <species id="M_cDPG_c" name="Cyclic 2,3-bisphospho-D-glycerate (cDPG)" compartment="C_c" hasOnlySubstanceUnits="false" boundaryCondition="false" constant="false" fbc:charge="0" fbc:chemicalFormula="C3H6O9P2">
        <notes>
          <html xmlns="http://www.w3.org/1999/xhtml">
            <p>KEGG: &quot;C06189&quot;</p>
            <p>charge: 0</p>
            <p>formula: &quot;C3H6O9P2&quot;</p>
            <p>id: &quot;C06189&quot;</p>
            <p>mol_weight: &quot;248.0219&quot;</p>
            <p>name: &quot;Cyclic 2,3-bisphospho-D-glycerate (cDPG)&quot;</p>
            <p>source: &quot;KEGG&quot;</p>
          </html>
        </notes>
      </species>
      <species id="M_2Deoxyino5p_c" name="2&apos;-Deoxyinosine 5&apos;-phosphate" compartment="C_c" hasOnlySubstanceUnits="false" boundaryCondition="false" constant="false" fbc:charge="0" fbc:chemicalFormula="C10H13N4O7P">
        <notes>
          <html xmlns="http://www.w3.org/1999/xhtml">
            <p>KEGG: &quot;C06196&quot;</p>
            <p>charge: 0</p>
            <p>formula: &quot;C10H13N4O7P&quot;</p>
            <p>id: &quot;C06196&quot;</p>
            <p>mol_weight: &quot;332.2066&quot;</p>
            <p>name: &quot;2&apos;-Deoxyinosine 5&apos;-phosphate&quot;</p>
            <p>names: [&quot;2&apos;-Deoxyinosine 5&apos;-phosphate&quot;, &quot;dIMP&quot;]</p>
            <p>source: &quot;KEGG&quot;</p>
          </html>
        </notes>
      </species>
      <species id="M_Cellohex_c" name="Cellohexaose" compartment="C_c" hasOnlySubstanceUnits="false" boundaryCondition="false" constant="false" fbc:charge="0" fbc:chemicalFormula="C36H62O31">
        <notes>
          <html xmlns="http://www.w3.org/1999/xhtml">
            <p>charge: 0</p>
            <p>formula: &quot;C36H62O31&quot;</p>
            <p>id: &quot;C06217&quot;</p>
            <p>mol_weight: &quot;990.8589&quot;</p>
            <p>name: &quot;Cellohexaose&quot;</p>
          </html>
        </notes>
      </species>
      <species id="M_Cellopent_c" name="Cellopentaose" compartment="C_c" hasOnlySubstanceUnits="false" boundaryCondition="false" constant="false" fbc:charge="0" fbc:chemicalFormula="C30H52O26">
        <notes>
          <html xmlns="http://www.w3.org/1999/xhtml">
            <p>charge: 0</p>
            <p>formula: &quot;C30H52O26&quot;</p>
            <p>id: &quot;C06218&quot;</p>
            <p>mol_weight: &quot;828.7183&quot;</p>
            <p>name: &quot;Cellopentaose&quot;</p>
          </html>
        </notes>
      </species>
      <species id="M_Cellopent_e" name="Cellopentaose" compartment="C_e" hasOnlySubstanceUnits="false" boundaryCondition="false" constant="false" fbc:charge="0" fbc:chemicalFormula="C30H52O26">
        <notes>
          <html xmlns="http://www.w3.org/1999/xhtml">
            <p>charge: 0</p>
            <p>formula: &quot;C30H52O26&quot;</p>
            <p>id: &quot;C06218&quot;</p>
            <p>mol_weight: &quot;828.7183&quot;</p>
            <p>name: &quot;Cellopentaose&quot;</p>
          </html>
        </notes>
      </species>
      <species id="M_Cellotriose_c" name="Cellotriose" compartment="C_c" hasOnlySubstanceUnits="false" boundaryCondition="false" constant="false" fbc:charge="0" fbc:chemicalFormula="C18H32O16">
        <notes>
          <html xmlns="http://www.w3.org/1999/xhtml">
            <p>charge: 0</p>
            <p>formula: &quot;C18H32O16&quot;</p>
            <p>id: &quot;C06219&quot;</p>
            <p>mol_weight: &quot;504.4371&quot;</p>
            <p>name: &quot;Cellotriose&quot;</p>
          </html>
        </notes>
      </species>
      <species id="M_Cellotriose_e" name="Cellotriose" compartment="C_e" hasOnlySubstanceUnits="false" boundaryCondition="false" constant="false" fbc:charge="0" fbc:chemicalFormula="C18H32O16">
        <notes>
          <html xmlns="http://www.w3.org/1999/xhtml">
            <p>charge: 0</p>
            <p>formula: &quot;C18H32O16&quot;</p>
            <p>id: &quot;C06219&quot;</p>
            <p>mol_weight: &quot;504.4371&quot;</p>
            <p>name: &quot;Cellotriose&quot;</p>
          </html>
        </notes>
      </species>
      <species id="M_Molybdate_c" name="Molybdate" compartment="C_c" hasOnlySubstanceUnits="false" boundaryCondition="false" constant="false" fbc:charge="0" fbc:chemicalFormula="H2MoO4">
        <notes>
          <html xmlns="http://www.w3.org/1999/xhtml">
            <p>KEGG: &quot;C06232&quot;</p>
            <p>charge: 0</p>
            <p>formula: &quot;H2MoO4&quot;</p>
            <p>id: &quot;C06232&quot;</p>
            <p>mol_weight: &quot;161.9535&quot;</p>
            <p>name: &quot;Molybdate&quot;</p>
            <p>source: &quot;KEGG&quot;</p>
            <p>templateID: &quot;mobd&quot;</p>
          </html>
        </notes>
      </species>
      <species id="M_Molybdate_e" name="Molybdate" compartment="C_e" hasOnlySubstanceUnits="false" boundaryCondition="false" constant="false" fbc:charge="0" fbc:chemicalFormula="H2MoO4">
        <notes>
          <html xmlns="http://www.w3.org/1999/xhtml">
            <p>KEGG: &quot;C06232&quot;</p>
            <p>charge: 0</p>
            <p>formula: &quot;H2MoO4&quot;</p>
            <p>id: &quot;C06232&quot;</p>
            <p>mol_weight: &quot;161.9535&quot;</p>
            <p>name: &quot;Molybdate&quot;</p>
            <p>source: &quot;KEGG&quot;</p>
            <p>templateID: &quot;mobd&quot;</p>
          </html>
        </notes>
      </species>
      <species id="M_UDP_ManNAcA_c" name="UDP-N-acetyl-D-mannosaminouronate (UDP_ManNAcA)" compartment="C_c" hasOnlySubstanceUnits="false" boundaryCondition="false" constant="false" fbc:charge="0" fbc:chemicalFormula="C17H25N3O18P2">
        <notes>
          <html xmlns="http://www.w3.org/1999/xhtml">
            <p>KEGG: &quot;C06240&quot;</p>
            <p>charge: 0</p>
            <p>formula: &quot;C17H25N3O18P2&quot;</p>
            <p>id: &quot;C06240&quot;</p>
            <p>mol_weight: &quot;621.3372&quot;</p>
            <p>name: &quot;UDP-N-acetyl-D-mannosaminouronate (UDP_ManNAcA)&quot;</p>
            <p>source: &quot;KEGG&quot;</p>
          </html>
        </notes>
      </species>
      <species id="M_Diploptene_c" name="Diploptene" compartment="C_e" hasOnlySubstanceUnits="false" boundaryCondition="false" constant="false" fbc:charge="0" fbc:chemicalFormula="C30H50">
        <notes>
          <html xmlns="http://www.w3.org/1999/xhtml">
            <p>charge: 0</p>
            <p>formula: &quot;C30H50&quot;</p>
            <p>id: &quot;C06310&quot;</p>
            <p>mol_weight: &quot;410.718&quot;</p>
            <p>name: &quot;Diploptene&quot;</p>
            <p>names: [&quot;Diploptene&quot;, &quot;22(29)-Hopene&quot;, &quot;Hop-22(29)-ene&quot;]</p>
            <p>source: &quot;KEGG&quot;</p>
          </html>
        </notes>
      </species>
      <species id="M_Diploptene_e" name="Diploptene" compartment="C_c" hasOnlySubstanceUnits="false" boundaryCondition="false" constant="false" fbc:charge="0" fbc:chemicalFormula="C30H50">
        <notes>
          <html xmlns="http://www.w3.org/1999/xhtml">
            <p>charge: 0</p>
            <p>formula: &quot;C30H50&quot;</p>
            <p>id: &quot;C06310&quot;</p>
            <p>mol_weight: &quot;410.718&quot;</p>
            <p>name: &quot;Diploptene&quot;</p>
            <p>names: [&quot;Diploptene&quot;, &quot;22(29)-Hopene&quot;, &quot;Hop-22(29)-ene&quot;]</p>
            <p>source: &quot;KEGG&quot;</p>
          </html>
        </notes>
      </species>
      <species id="M_Quin2ol_c" name="Quinolin-2-ol" compartment="C_e" hasOnlySubstanceUnits="false" boundaryCondition="false" constant="false" fbc:charge="0" fbc:chemicalFormula="C9H7NO">
        <notes>
          <html xmlns="http://www.w3.org/1999/xhtml">
            <p>charge: 0</p>
            <p>formula: &quot;C9H7NO&quot;</p>
            <p>id: &quot;C06338&quot;</p>
            <p>mol_weight: &quot;145.158&quot;</p>
            <p>name: &quot;Quinolin-2-ol&quot;</p>
            <p>names: [&quot;Quinolin-2-ol&quot;, &quot;2-Quinolone&quot;, &quot;2-Hydroxyquinoline&quot;, &quot;2-Quinolinol&quot;]</p>
            <p>source: &quot;KEGG&quot;</p>
          </html>
        </notes>
      </species>
      <species id="M_Quin2ol_e" name="Quinolin-2-ol" compartment="C_c" hasOnlySubstanceUnits="false" boundaryCondition="false" constant="false" fbc:charge="0" fbc:chemicalFormula="C9H7NO">
        <notes>
          <html xmlns="http://www.w3.org/1999/xhtml">
            <p>charge: 0</p>
            <p>formula: &quot;C9H7NO&quot;</p>
            <p>id: &quot;C06338&quot;</p>
            <p>mol_weight: &quot;145.158&quot;</p>
            <p>name: &quot;Quinolin-2-ol&quot;</p>
            <p>names: [&quot;Quinolin-2-ol&quot;, &quot;2-Quinolone&quot;, &quot;2-Hydroxyquinoline&quot;, &quot;2-Quinolinol&quot;]</p>
            <p>source: &quot;KEGG&quot;</p>
          </html>
        </notes>
      </species>
      <species id="M_Cob__40__I__41__yrnt_c" name="Cob(I)yrinate a,c diamide" compartment="C_c" hasOnlySubstanceUnits="false" boundaryCondition="false" constant="false" fbc:charge="0" fbc:chemicalFormula="C45H61CoN6O12">
        <notes>
          <html xmlns="http://www.w3.org/1999/xhtml">
            <p>KEGG: &quot;C06505&quot;</p>
            <p>charge: 0</p>
            <p>formula: &quot;C45H61CoN6O12&quot;</p>
            <p>id: &quot;C06505&quot;</p>
            <p>mol_weight: &quot;936.932&quot;</p>
            <p>name: &quot;Cob(I)yrinate a,c diamide&quot;</p>
            <p>source: &quot;KEGG&quot;</p>
            <p>templateID: &quot;co1dam&quot;</p>
          </html>
        </notes>
      </species>
      <species id="M_Adocobyrnt_c" name="Adenosyl cobyrinate diamide" compartment="C_c" hasOnlySubstanceUnits="false" boundaryCondition="false" constant="false" fbc:charge="1" fbc:chemicalFormula="C55H73CoN11O15">
        <notes>
          <html xmlns="http://www.w3.org/1999/xhtml">
            <p>KEGG: &quot;C06506&quot;</p>
            <p>charge: 1</p>
            <p>formula: &quot;C55H73CoN11O15&quot;</p>
            <p>id: &quot;C06506&quot;</p>
            <p>mol_weight: &quot;1187.166&quot;</p>
            <p>name: &quot;Adenosyl cobyrinate diamide&quot;</p>
            <p>source: &quot;KEGG&quot;</p>
            <p>templateID: &quot;adcobdam&quot;</p>
          </html>
        </notes>
      </species>
      <species id="M_adocobyrc_c" name="adenosyl-cobyric acid" compartment="C_c" hasOnlySubstanceUnits="false" boundaryCondition="false" constant="false" fbc:charge="1" fbc:chemicalFormula="C55H77CoN15O11">
        <notes>
          <html xmlns="http://www.w3.org/1999/xhtml">
            <p>KEGG: &quot;C06507&quot;</p>
            <p>charge: 1</p>
            <p>formula: &quot;C55H77CoN15O11&quot;</p>
            <p>id: &quot;C06507&quot;</p>
            <p>mol_weight: &quot;1183.227&quot;</p>
            <p>name: &quot;adenosyl-cobyric acid&quot;</p>
            <p>source: &quot;KEGG&quot;</p>
            <p>templateID: &quot;adcobhex&quot;</p>
          </html>
        </notes>
      </species>
      <species id="M_Adocobnam_c" name="Adenosyl cobinamide" compartment="C_c" hasOnlySubstanceUnits="false" boundaryCondition="false" constant="false" fbc:charge="1" fbc:chemicalFormula="C58H84CoN16O11">
        <notes>
          <html xmlns="http://www.w3.org/1999/xhtml">
            <p>KEGG: &quot;C06508&quot;</p>
            <p>charge: 1</p>
            <p>formula: &quot;C58H84CoN16O11&quot;</p>
            <p>id: &quot;C06508&quot;</p>
            <p>mol_weight: &quot;1240.3214&quot;</p>
            <p>name: &quot;Adenosyl cobinamide&quot;</p>
            <p>source: &quot;KEGG&quot;</p>
            <p>templateID: &quot;adocbi&quot;</p>
          </html>
        </notes>
      </species>
      <species id="M_Adocobnamp_c" name="Adenosyl cobinamide phosphate" compartment="C_c" hasOnlySubstanceUnits="false" boundaryCondition="false" constant="false" fbc:charge="1" fbc:chemicalFormula="C58H85CoN16O14P">
        <notes>
          <html xmlns="http://www.w3.org/1999/xhtml">
            <p>KEGG: &quot;C06509&quot;</p>
            <p>charge: 1</p>
            <p>formula: &quot;C58H85CoN16O14P&quot;</p>
            <p>id: &quot;C06509&quot;</p>
            <p>mol_weight: &quot;1320.3013&quot;</p>
            <p>name: &quot;Adenosyl cobinamide phosphate&quot;</p>
            <p>source: &quot;KEGG&quot;</p>
            <p>templateID: &quot;adocbip&quot;</p>
          </html>
        </notes>
      </species>
      <species id="M_AdoGDPcob_c" name="Adenosine-GDP-cobinamide" compartment="C_c" hasOnlySubstanceUnits="false" boundaryCondition="false" constant="false" fbc:charge="1" fbc:chemicalFormula="C68H97CoN21O21P2">
        <notes>
          <html xmlns="http://www.w3.org/1999/xhtml">
            <p>KEGG: &quot;C06510&quot;</p>
            <p>charge: 1</p>
            <p>formula: &quot;C68H97CoN21O21P2&quot;</p>
            <p>id: &quot;C06510&quot;</p>
            <p>mol_weight: &quot;1665.5066&quot;</p>
            <p>name: &quot;Adenosine-GDP-cobinamide&quot;</p>
            <p>source: &quot;KEGG&quot;</p>
            <p>templateID: &quot;agdpcbi&quot;</p>
          </html>
        </notes>
      </species>
      <species id="M_Tetracycline_c" name="Tetracycline" compartment="C_c" hasOnlySubstanceUnits="false" boundaryCondition="false" constant="false" fbc:charge="0" fbc:chemicalFormula="C22H24N2O8">
        <notes>
          <html xmlns="http://www.w3.org/1999/xhtml">
            <p>charge: 0</p>
            <p>formula: &quot;C22H24N2O8&quot;</p>
            <p>id: &quot;C06570&quot;</p>
            <p>mol_weight: &quot;444.4346&quot;</p>
            <p>name: &quot;Tetracycline&quot;</p>
            <p>names: [&quot;Tetracycline&quot;]</p>
            <p>source: &quot;KEGG&quot;</p>
          </html>
        </notes>
      </species>
      <species id="M_Tetracycline_e" name="Tetracycline" compartment="C_e" hasOnlySubstanceUnits="false" boundaryCondition="false" constant="false" fbc:charge="0" fbc:chemicalFormula="C22H24N2O8">
        <notes>
          <html xmlns="http://www.w3.org/1999/xhtml">
            <p>charge: 0</p>
            <p>formula: &quot;C22H24N2O8&quot;</p>
            <p>id: &quot;C06570&quot;</p>
            <p>mol_weight: &quot;444.4346&quot;</p>
            <p>name: &quot;Tetracycline&quot;</p>
            <p>names: [&quot;Tetracycline&quot;]</p>
            <p>source: &quot;KEGG&quot;</p>
          </html>
        </notes>
      </species>
      <species id="M_Ampicillin_c" name="Ampicillin" compartment="C_e" hasOnlySubstanceUnits="false" boundaryCondition="false" constant="false" fbc:charge="0" fbc:chemicalFormula="C16H19N3O4S">
        <notes>
          <html xmlns="http://www.w3.org/1999/xhtml">
            <p>charge: 0</p>
            <p>formula: &quot;C16H19N3O4S&quot;</p>
            <p>id: &quot;C06574&quot;</p>
            <p>mol_weight: &quot;349.4048&quot;</p>
            <p>name: &quot;Ampicillin&quot;</p>
            <p>names: [&quot;Ampicillin&quot;, &quot;Anhydrous ampicillin&quot;]</p>
            <p>source: &quot;KEGG&quot;</p>
          </html>
        </notes>
      </species>
      <species id="M_Ampicillin_e" name="Ampicillin" compartment="C_c" hasOnlySubstanceUnits="false" boundaryCondition="false" constant="false" fbc:charge="0" fbc:chemicalFormula="C16H19N3O4S">
        <notes>
          <html xmlns="http://www.w3.org/1999/xhtml">
            <p>charge: 0</p>
            <p>formula: &quot;C16H19N3O4S&quot;</p>
            <p>id: &quot;C06574&quot;</p>
            <p>mol_weight: &quot;349.4048&quot;</p>
            <p>name: &quot;Ampicillin&quot;</p>
            <p>names: [&quot;Ampicillin&quot;, &quot;Anhydrous ampicillin&quot;]</p>
            <p>source: &quot;KEGG&quot;</p>
          </html>
        </notes>
      </species>
      <species id="M_C06611_c" name="trans-3-Chloro-2-propene-1-ol" compartment="C_c" hasOnlySubstanceUnits="false" boundaryCondition="false" constant="false" fbc:charge="0" fbc:chemicalFormula="C3H5ClO">
        <notes>
          <html xmlns="http://www.w3.org/1999/xhtml">
            <p>charge: 0</p>
            <p>formula: &quot;C3H5ClO&quot;</p>
            <p>id: &quot;C06611&quot;</p>
            <p>mol_weight: &quot;92.5242&quot;</p>
            <p>name: &quot;trans-3-Chloro-2-propene-1-ol&quot;</p>
            <p>names: [&quot;trans-3-Chloro-2-propene-1-ol&quot;, &quot;trans-3-Chloroallyl alcohol&quot;]</p>
            <p>source: &quot;KEGG&quot;</p>
          </html>
        </notes>
      </species>
      <species id="M_C06612_c" name="cis-3-Chloro-2-propene-1-ol" compartment="C_c" hasOnlySubstanceUnits="false" boundaryCondition="false" constant="false" fbc:charge="0" fbc:chemicalFormula="C3H5ClO">
        <notes>
          <html xmlns="http://www.w3.org/1999/xhtml">
            <p>charge: 0</p>
            <p>formula: &quot;C3H5ClO&quot;</p>
            <p>id: &quot;C06612&quot;</p>
            <p>mol_weight: &quot;92.5242&quot;</p>
            <p>name: &quot;cis-3-Chloro-2-propene-1-ol&quot;</p>
            <p>names: [&quot;cis-3-Chloro-2-propene-1-ol&quot;, &quot;cis-3-Chloroallyl alcohol&quot;]</p>
            <p>source: &quot;KEGG&quot;</p>
          </html>
        </notes>
      </species>
      <species id="M_C06613_c" name="trans-3-Chloroallyl aldehyde" compartment="C_c" hasOnlySubstanceUnits="false" boundaryCondition="false" constant="false" fbc:charge="0" fbc:chemicalFormula="C3H3ClO">
        <notes>
          <html xmlns="http://www.w3.org/1999/xhtml">
            <p>charge: 0</p>
            <p>formula: &quot;C3H3ClO&quot;</p>
            <p>id: &quot;C06613&quot;</p>
            <p>mol_weight: &quot;90.5083&quot;</p>
            <p>name: &quot;trans-3-Chloroallyl aldehyde&quot;</p>
            <p>names: [&quot;trans-3-Chloroallyl aldehyde&quot;, &quot;trans-3-Chloro-2-propenal&quot;]</p>
            <p>source: &quot;KEGG&quot;</p>
          </html>
        </notes>
      </species>
      <species id="M_Cycloheximide_c" name="Cycloheximide" compartment="C_e" hasOnlySubstanceUnits="false" boundaryCondition="false" constant="false" fbc:charge="0" fbc:chemicalFormula="C15H23NO4">
        <notes>
          <html xmlns="http://www.w3.org/1999/xhtml">
            <p>charge: 0</p>
            <p>formula: &quot;C15H23NO4&quot;</p>
            <p>id: &quot;C06685&quot;</p>
            <p>mol_weight: &quot;281.3474&quot;</p>
            <p>name: &quot;Cycloheximide&quot;</p>
            <p>names: [&quot;Cycloheximide&quot;]</p>
            <p>source: &quot;KEGG&quot;</p>
          </html>
        </notes>
      </species>
      <species id="M_Cycloheximide_e" name="Cycloheximide" compartment="C_c" hasOnlySubstanceUnits="false" boundaryCondition="false" constant="false" fbc:charge="0" fbc:chemicalFormula="C15H23NO4">
        <notes>
          <html xmlns="http://www.w3.org/1999/xhtml">
            <p>charge: 0</p>
            <p>formula: &quot;C15H23NO4&quot;</p>
            <p>id: &quot;C06685&quot;</p>
            <p>mol_weight: &quot;281.3474&quot;</p>
            <p>name: &quot;Cycloheximide&quot;</p>
            <p>names: [&quot;Cycloheximide&quot;]</p>
            <p>source: &quot;KEGG&quot;</p>
          </html>
        </notes>
      </species>
      <species id="M_Polyamine_c" name="Polyamine" compartment="C_e" hasOnlySubstanceUnits="false" boundaryCondition="false" constant="false" fbc:charge="0" fbc:chemicalFormula="C7H19N3">
        <notes>
          <html xmlns="http://www.w3.org/1999/xhtml">
            <p>charge: 0</p>
            <p>formula: &quot;C7H19N3&quot;</p>
            <p>id: &quot;C06702&quot;</p>
            <p>mol_weight: &quot;145.2459&quot;</p>
            <p>name: &quot;Polyamine&quot;</p>
          </html>
        </notes>
      </species>
      <species id="M_Polyamine_e" name="Polyamine" compartment="C_c" hasOnlySubstanceUnits="false" boundaryCondition="false" constant="false" fbc:charge="0" fbc:chemicalFormula="C7H19N3">
        <notes>
          <html xmlns="http://www.w3.org/1999/xhtml">
            <p>charge: 0</p>
            <p>formula: &quot;C7H19N3&quot;</p>
            <p>id: &quot;C06702&quot;</p>
            <p>mol_weight: &quot;145.2459&quot;</p>
            <p>name: &quot;Polyamine&quot;</p>
          </html>
        </notes>
      </species>
      <species id="M_Silver_c" name="Silver" compartment="C_c" hasOnlySubstanceUnits="false" boundaryCondition="false" constant="false" fbc:charge="2" fbc:chemicalFormula="Ag">
        <notes>
          <html xmlns="http://www.w3.org/1999/xhtml">
            <p>charge: 2</p>
            <p>formula: &quot;Ag&quot;</p>
            <p>id: &quot;C06710&quot;</p>
            <p>mol_weight: &quot;107.8682&quot;</p>
            <p>name: &quot;Silver&quot;</p>
            <p>names: [&quot;Silver&quot;, &quot;Argentum&quot;, &quot;Ag&quot;, &quot;Ag+&quot;]</p>
            <p>source: &quot;KEGG&quot;</p>
          </html>
        </notes>
      </species>
      <species id="M_Silver_e" name="Silver" compartment="C_e" hasOnlySubstanceUnits="false" boundaryCondition="false" constant="false" fbc:charge="2" fbc:chemicalFormula="Ag">
        <notes>
          <html xmlns="http://www.w3.org/1999/xhtml">
            <p>charge: 2</p>
            <p>formula: &quot;Ag&quot;</p>
            <p>id: &quot;C06710&quot;</p>
            <p>mol_weight: &quot;107.8682&quot;</p>
            <p>name: &quot;Silver&quot;</p>
            <p>names: [&quot;Silver&quot;, &quot;Argentum&quot;, &quot;Ag&quot;, &quot;Ag+&quot;]</p>
            <p>source: &quot;KEGG&quot;</p>
          </html>
        </notes>
      </species>
      <species id="M_Chloroaceticacid_c" name="Chloroacetic acid" compartment="C_c" hasOnlySubstanceUnits="false" boundaryCondition="false" constant="false" fbc:charge="0" fbc:chemicalFormula="C2H3ClO2">
        <notes>
          <html xmlns="http://www.w3.org/1999/xhtml">
            <p>charge: 0</p>
            <p>formula: &quot;C2H3ClO2&quot;</p>
            <p>id: &quot;C06755&quot;</p>
            <p>mol_weight: &quot;94.497&quot;</p>
            <p>name: &quot;Chloroacetic acid&quot;</p>
            <p>names: [&quot;Chloroacetic acid&quot;, &quot;Chloroethanoic acid&quot;]</p>
            <p>source: &quot;KEGG&quot;</p>
          </html>
        </notes>
      </species>
      <species id="M_Phenylaceticacid_c" name="Phenylacetic acid" compartment="C_c" hasOnlySubstanceUnits="false" boundaryCondition="false" constant="false" fbc:charge="0" fbc:chemicalFormula="C8H8O2">
        <notes>
          <html xmlns="http://www.w3.org/1999/xhtml">
            <p>KEGG: &quot;C07086&quot;</p>
            <p>charge: 0</p>
            <p>formula: &quot;C8H8O2&quot;</p>
            <p>id: &quot;C07086&quot;</p>
            <p>mol_weight: &quot;136.1479&quot;</p>
            <p>name: &quot;Phenylacetic acid&quot;</p>
            <p>names: [&quot;Phenylacetic acid&quot;, &quot;Benzylformic acid&quot;, &quot;Phenylacetate&quot;, &quot;Benzeneacetic acid&quot;]</p>
            <p>source: &quot;KEGG&quot;</p>
          </html>
        </notes>
      </species>
      <species id="M_Phenylaceticacid_e" name="Phenylacetic acid" compartment="C_e" hasOnlySubstanceUnits="false" boundaryCondition="false" constant="false" fbc:charge="0" fbc:chemicalFormula="C8H8O2">
        <notes>
          <html xmlns="http://www.w3.org/1999/xhtml">
            <p>KEGG: &quot;C07086&quot;</p>
            <p>charge: 0</p>
            <p>formula: &quot;C8H8O2&quot;</p>
            <p>id: &quot;C07086&quot;</p>
            <p>mol_weight: &quot;136.1479&quot;</p>
            <p>name: &quot;Phenylacetic acid&quot;</p>
            <p>names: [&quot;Phenylacetic acid&quot;, &quot;Benzylformic acid&quot;, &quot;Phenylacetate&quot;, &quot;Benzeneacetic acid&quot;]</p>
            <p>source: &quot;KEGG&quot;</p>
          </html>
        </notes>
      </species>
      <species id="M_Isoamylalcohol_c" name="Isoamyl alcohol" compartment="C_c" hasOnlySubstanceUnits="false" boundaryCondition="false" constant="false" fbc:charge="0" fbc:chemicalFormula="C5H12O">
        <notes>
          <html xmlns="http://www.w3.org/1999/xhtml">
            <p>CAS: &quot;123-51-3&quot;</p>
            <p>ChEBI: &quot;15837&quot;</p>
            <p>ChEMBL: &quot;CHEMBL372396&quot;</p>
            <p>NIKKAJI: &quot;J2.011G&quot;</p>
            <p>PubChem: &quot;9536&quot;</p>
            <p>formula: &quot;C5H12O&quot;</p>
            <p>id: &quot;C07328&quot;</p>
            <p>mol_weight: &quot;88.1482&quot;</p>
            <p>name: &quot;Isoamyl alcohol&quot;</p>
            <p>names: [&quot;3-Methylbutanol&quot;, &quot;Isoamyl alcohol&quot;, &quot;Isopentyl alcohol&quot;]</p>
          </html>
        </notes>
      </species>
      <species id="M_Isoamylalcohol_e" name="Isoamyl alcohol" compartment="C_e" hasOnlySubstanceUnits="false" boundaryCondition="false" constant="false" fbc:charge="0" fbc:chemicalFormula="C5H12O">
        <notes>
          <html xmlns="http://www.w3.org/1999/xhtml">
            <p>CAS: &quot;123-51-3&quot;</p>
            <p>ChEBI: &quot;15837&quot;</p>
            <p>ChEMBL: &quot;CHEMBL372396&quot;</p>
            <p>NIKKAJI: &quot;J2.011G&quot;</p>
            <p>PubChem: &quot;9536&quot;</p>
            <p>formula: &quot;C5H12O&quot;</p>
            <p>id: &quot;C07328&quot;</p>
            <p>mol_weight: &quot;88.1482&quot;</p>
            <p>name: &quot;Isoamyl alcohol&quot;</p>
            <p>names: [&quot;3-Methylbutanol&quot;, &quot;Isoamyl alcohol&quot;, &quot;Isopentyl alcohol&quot;]</p>
          </html>
        </notes>
      </species>
      <species id="M_Isovaleraldehyde_c" name="Isovaleraldehyde" compartment="C_c" hasOnlySubstanceUnits="false" boundaryCondition="false" constant="false" fbc:charge="0" fbc:chemicalFormula="C5H10O">
        <notes>
          <html xmlns="http://www.w3.org/1999/xhtml">
            <p>CAS: &quot;590-86-3&quot;</p>
            <p>ChEBI: &quot;16638&quot;</p>
            <p>ChEMBL: &quot;CHEMBL18360&quot;</p>
            <p>KNApSAcK: &quot;C00048949&quot;</p>
            <p>NIKKAJI: &quot;J6.754G&quot;</p>
            <p>PubChem: &quot;9537&quot;</p>
            <p>formula: &quot;C5H10O&quot;</p>
            <p>id: &quot;C07329&quot;</p>
            <p>mol_weight: &quot;86.1323&quot;</p>
            <p>name: &quot;Isovaleraldehyde&quot;</p>
            <p>names: [&quot;3-Methylbutanal&quot;, &quot;Isovaleraldehyde&quot;]</p>
          </html>
        </notes>
      </species>
      <species id="M_Moxifloxacin_c" name="Moxifloxacin" compartment="C_e" hasOnlySubstanceUnits="false" boundaryCondition="false" constant="false" fbc:charge="0" fbc:chemicalFormula="C21H24FN3O4">
        <notes>
          <html xmlns="http://www.w3.org/1999/xhtml">
            <p>charge: 0</p>
            <p>formula: &quot;C21H24FN3O4&quot;</p>
            <p>id: &quot;C07663&quot;</p>
            <p>mol_weight: &quot;401.4314&quot;</p>
            <p>name: &quot;Moxifloxacin&quot;</p>
            <p>names: [&quot;Moxifloxacin&quot;]</p>
            <p>source: &quot;KEGG&quot;</p>
          </html>
        </notes>
      </species>
      <species id="M_Moxifloxacin_e" name="Moxifloxacin" compartment="C_c" hasOnlySubstanceUnits="false" boundaryCondition="false" constant="false" fbc:charge="0" fbc:chemicalFormula="C21H24FN3O4">
        <notes>
          <html xmlns="http://www.w3.org/1999/xhtml">
            <p>charge: 0</p>
            <p>formula: &quot;C21H24FN3O4&quot;</p>
            <p>id: &quot;C07663&quot;</p>
            <p>mol_weight: &quot;401.4314&quot;</p>
            <p>name: &quot;Moxifloxacin&quot;</p>
            <p>names: [&quot;Moxifloxacin&quot;]</p>
            <p>source: &quot;KEGG&quot;</p>
          </html>
        </notes>
      </species>
      <species id="M_Gentiobiose_c" name="Gentiobiose" compartment="C_e" hasOnlySubstanceUnits="false" boundaryCondition="false" constant="false" fbc:charge="0" fbc:chemicalFormula="C12H22O11">
        <notes>
          <html xmlns="http://www.w3.org/1999/xhtml">
            <p>charge: 0</p>
            <p>formula: &quot;C12H22O11&quot;</p>
            <p>id: &quot;C08240&quot;</p>
            <p>mol_weight: &quot;342.2965&quot;</p>
            <p>name: &quot;Gentiobiose&quot;</p>
          </html>
        </notes>
      </species>
      <species id="M_Gentiobiose_e" name="Gentiobiose" compartment="C_c" hasOnlySubstanceUnits="false" boundaryCondition="false" constant="false" fbc:charge="0" fbc:chemicalFormula="C12H22O11">
        <notes>
          <html xmlns="http://www.w3.org/1999/xhtml">
            <p>charge: 0</p>
            <p>formula: &quot;C12H22O11&quot;</p>
            <p>id: &quot;C08240&quot;</p>
            <p>mol_weight: &quot;342.2965&quot;</p>
            <p>name: &quot;Gentiobiose&quot;</p>
          </html>
        </notes>
      </species>
      <species id="M_Sophorose_c" name="Sophorose" compartment="C_e" hasOnlySubstanceUnits="false" boundaryCondition="false" constant="false" fbc:charge="0" fbc:chemicalFormula="C12H22O11">
        <notes>
          <html xmlns="http://www.w3.org/1999/xhtml">
            <p>charge: 0</p>
            <p>formula: &quot;C12H22O11&quot;</p>
            <p>id: &quot;C08250&quot;</p>
            <p>mol_weight: &quot;342.2965&quot;</p>
            <p>name: &quot;Sophorose&quot;</p>
          </html>
        </notes>
      </species>
      <species id="M_Sophorose_e" name="Sophorose" compartment="C_c" hasOnlySubstanceUnits="false" boundaryCondition="false" constant="false" fbc:charge="0" fbc:chemicalFormula="C12H22O11">
        <notes>
          <html xmlns="http://www.w3.org/1999/xhtml">
            <p>charge: 0</p>
            <p>formula: &quot;C12H22O11&quot;</p>
            <p>id: &quot;C08250&quot;</p>
            <p>mol_weight: &quot;342.2965&quot;</p>
            <p>name: &quot;Sophorose&quot;</p>
          </html>
        </notes>
      </species>
      <species id="M_Isovalerate_c" name="Isovalerate" compartment="C_c" hasOnlySubstanceUnits="false" boundaryCondition="false" constant="false" fbc:charge="0" fbc:chemicalFormula="C5H10O2">
        <notes>
          <html xmlns="http://www.w3.org/1999/xhtml">
            <p>KEGG: &quot;C08262&quot;</p>
            <p>charge: 0</p>
            <p>formula: &quot;C5H10O2&quot;</p>
            <p>id: &quot;C08262&quot;</p>
            <p>mol_weight: &quot;102.1317&quot;</p>
            <p>name: &quot;Isovalerate&quot;</p>
            <p>names: [&quot;3-Methylbutanoic acid&quot;, &quot;Isovaleric acid&quot;, &quot;Isovalerate&quot;]</p>
            <p>source: &quot;KEGG&quot;</p>
          </html>
        </notes>
      </species>
      <species id="M_C08276_c" name="3-(Methylthio)propanoate" compartment="C_c" hasOnlySubstanceUnits="false" boundaryCondition="false" constant="false" fbc:charge="0" fbc:chemicalFormula="C4H8O2S">
        <notes>
          <html xmlns="http://www.w3.org/1999/xhtml">
            <p>KEGG: &quot;C08276&quot;</p>
            <p>charge: 0</p>
            <p>formula: &quot;C4H8O2S&quot;</p>
            <p>id: &quot;C08276&quot;</p>
            <p>mol_weight: &quot;120.1701&quot;</p>
            <p>name: &quot;3-(Methylthio)propanoate&quot;</p>
            <p>names: [&quot;3-(Methylthio)propanoate&quot;, &quot;3-(Methylthio)propionic acid&quot;, &quot;3-Methylthiopropionate&quot;]</p>
            <p>source: &quot;KEGG&quot;</p>
          </html>
        </notes>
      </species>
      <species id="M_Amygdalin_c" name="Amygdalin" compartment="C_c" hasOnlySubstanceUnits="false" boundaryCondition="false" constant="false" fbc:charge="0" fbc:chemicalFormula="C20H27NO11">
        <notes>
          <html xmlns="http://www.w3.org/1999/xhtml">
            <p>charge: 0</p>
            <p>formula: &quot;C20H27NO11&quot;</p>
            <p>id: &quot;C08325&quot;</p>
            <p>mol_weight: &quot;457.4285&quot;</p>
            <p>name: &quot;Amygdalin&quot;</p>
            <p>names: [&quot;Amygdalin&quot;, &quot;(R)-Amygdalin&quot;, &quot;(R)-Amygdaloside&quot;, &quot;(R)-Laenitrile&quot;]</p>
            <p>source: &quot;KEGG&quot;</p>
          </html>
        </notes>
      </species>
      <species id="M_Lotaustralin_c" name="Lotaustralin" compartment="C_c" hasOnlySubstanceUnits="false" boundaryCondition="false" constant="false" fbc:charge="0" fbc:chemicalFormula="C11H19NO6">
        <notes>
          <html xmlns="http://www.w3.org/1999/xhtml">
            <p>charge: 0</p>
            <p>formula: &quot;C11H19NO6&quot;</p>
            <p>id: &quot;C08334&quot;</p>
            <p>mol_weight: &quot;261.2717&quot;</p>
            <p>name: &quot;Lotaustralin&quot;</p>
            <p>names: [&quot;Lotaustralin&quot;]</p>
            <p>source: &quot;KEGG&quot;</p>
          </html>
        </notes>
      </species>
      <species id="M_AcremoauxinA_c" name="Acremoauxin A" compartment="C_c" hasOnlySubstanceUnits="false" boundaryCondition="false" constant="false" fbc:charge="0" fbc:chemicalFormula="C16H21NO6">
        <notes>
          <html xmlns="http://www.w3.org/1999/xhtml">
            <p>charge: 0</p>
            <p>formula: &quot;C16H21NO6&quot;</p>
            <p>id: &quot;C08468&quot;</p>
            <p>mol_weight: &quot;323.341&quot;</p>
            <p>name: &quot;Acremoauxin A&quot;</p>
            <p>names: [&quot;Acremoauxin A&quot;, &quot;2-(3-Indolyl)propanoylmannitol&quot;]</p>
            <p>source: &quot;KEGG&quot;</p>
          </html>
        </notes>
      </species>
      <species id="M_AcremoauxinA_e" name="Acremoauxin A" compartment="C_e" hasOnlySubstanceUnits="false" boundaryCondition="false" constant="false" fbc:charge="0" fbc:chemicalFormula="C16H21NO6">
        <notes>
          <html xmlns="http://www.w3.org/1999/xhtml">
            <p>charge: 0</p>
            <p>formula: &quot;C16H21NO6&quot;</p>
            <p>id: &quot;C08468&quot;</p>
            <p>mol_weight: &quot;323.341&quot;</p>
            <p>name: &quot;Acremoauxin A&quot;</p>
            <p>names: [&quot;Acremoauxin A&quot;, &quot;2-(3-Indolyl)propanoylmannitol&quot;]</p>
            <p>source: &quot;KEGG&quot;</p>
          </html>
        </notes>
      </species>
      <species id="M_Benzamide_c" name="Benzamide" compartment="C_c" hasOnlySubstanceUnits="false" boundaryCondition="false" constant="false" fbc:charge="0" fbc:chemicalFormula="C7H7NO">
        <notes>
          <html xmlns="http://www.w3.org/1999/xhtml">
            <p>charge: 0</p>
            <p>formula: &quot;C7H7NO&quot;</p>
            <p>id: &quot;C09815&quot;</p>
            <p>mol_weight: &quot;121.1366&quot;</p>
            <p>name: &quot;Benzamide&quot;</p>
            <p>names: [&quot;Benzamide&quot;]</p>
            <p>source: &quot;KEGG&quot;</p>
          </html>
        </notes>
      </species>
      <species id="M_Dimethylsulfoxide_c" name="Dimethyl sulfoxide" compartment="C_c" hasOnlySubstanceUnits="false" boundaryCondition="false" constant="false" fbc:charge="0" fbc:chemicalFormula="C2H6OS">
        <notes>
          <html xmlns="http://www.w3.org/1999/xhtml">
            <p>KEGG: &quot;C11143&quot;</p>
            <p>charge: 0</p>
            <p>formula: &quot;C2H6OS&quot;</p>
            <p>id: &quot;C11143&quot;</p>
            <p>mol_weight: &quot;78.1334&quot;</p>
            <p>name: &quot;Dimethyl sulfoxide&quot;</p>
            <p>names: [&quot;Dimethyl sulfoxide&quot;, &quot;DMSO&quot;]</p>
            <p>source: &quot;KEGG&quot;</p>
          </html>
        </notes>
      </species>
      <species id="M_ADC_c" name="4-Amino-4-deoxychorismate (ADC)" compartment="C_c" hasOnlySubstanceUnits="false" boundaryCondition="false" constant="false" fbc:charge="0" fbc:chemicalFormula="C10H11NO5">
        <notes>
          <html xmlns="http://www.w3.org/1999/xhtml">
            <p>charge: 0</p>
            <p>formula: &quot;C10H11NO5&quot;</p>
            <p>id: &quot;C11355&quot;</p>
            <p>mol_weight: &quot;225.198&quot;</p>
            <p>name: &quot;4-Amino-4-deoxychorismate (ADC)&quot;</p>
            <p>source: &quot;KEGG&quot;</p>
          </html>
        </notes>
      </species>
      <species id="M_C11437_c" name="1-deoxy-D-xylulose 5-phosphate" compartment="C_c" hasOnlySubstanceUnits="false" boundaryCondition="false" constant="false" fbc:charge="0" fbc:chemicalFormula="C5H11O7P">
        <notes>
          <html xmlns="http://www.w3.org/1999/xhtml">
            <p>KEGG: &quot;C11437&quot;</p>
            <p>charge: 0</p>
            <p>formula: &quot;C5H11O7P&quot;</p>
            <p>id: &quot;C11437&quot;</p>
            <p>mol_weight: &quot;214.1104&quot;</p>
            <p>name: &quot;1-deoxy-D-xylulose 5-phosphate&quot;</p>
            <p>source: &quot;KEGG&quot;</p>
            <p>templateID: &quot;dxyl5p&quot;</p>
          </html>
        </notes>
      </species>
      <species id="M_C11516_c" name="2-(alpha-D-Mannosyl)-3-phosphoglycerate" compartment="C_c" hasOnlySubstanceUnits="false" boundaryCondition="false" constant="false" fbc:charge="0" fbc:chemicalFormula="C9H17O12P">
        <notes>
          <html xmlns="http://www.w3.org/1999/xhtml">
            <p>charge: 0</p>
            <p>formula: &quot;C9H17O12P&quot;</p>
            <p>id: &quot;C11516&quot;</p>
            <p>mol_weight: &quot;348.1978&quot;</p>
            <p>name: &quot;2-(alpha-D-Mannosyl)-3-phosphoglycerate&quot;</p>
            <p>names: [&quot;2-(alpha-D-Mannosyl)-3-phosphoglycerate&quot;]</p>
            <p>source: &quot;KEGG&quot;</p>
          </html>
        </notes>
      </species>
      <species id="M_MG_c" name="Mannosylglycerate (MG)" compartment="C_c" hasOnlySubstanceUnits="false" boundaryCondition="false" constant="false" fbc:charge="-1" fbc:chemicalFormula="C9H15O9">
        <notes>
          <html xmlns="http://www.w3.org/1999/xhtml">
            <p>charge: -1</p>
            <p>comment: &quot;when MG accumulated as a compatible solutes in Pfu, it should be negatively charged (pmid:24795373)&quot;</p>
            <p>formula: &quot;C9H15O9&quot;</p>
            <p>id: &quot;C11544&quot;</p>
            <p>mol_weight: &quot;268.2179&quot;</p>
            <p>name: &quot;Mannosylglycerate (MG)&quot;</p>
            <p>names: [&quot;2-O-(alpha-D-Mannosyl)-D-glycerate&quot;, &quot;alpha-Mannosylglycerate&quot;, &quot;2-O-(alpha-D-Mannopyranosyl)-D-glycerate&quot;]</p>
            <p>source: &quot;KEGG&quot;</p>
          </html>
        </notes>
      </species>
      <species id="M_C11907_c" name="dTDP-4-dehydro-6-deoxy-D-glucose" compartment="C_c" hasOnlySubstanceUnits="false" boundaryCondition="false" constant="false" fbc:charge="0" fbc:chemicalFormula="C16H24N2O15P2">
        <notes>
          <html xmlns="http://www.w3.org/1999/xhtml">
            <p>KEGG: &quot;C11907&quot;</p>
            <p>charge: 0</p>
            <p>formula: &quot;C16H24N2O15P2&quot;</p>
            <p>id: &quot;C11907&quot;</p>
            <p>mol_weight: &quot;546.3137&quot;</p>
            <p>name: &quot;dTDP-4-dehydro-6-deoxy-D-glucose&quot;</p>
            <p>source: &quot;KEGG&quot;</p>
            <p>templateID: &quot;dtdp4d6dg&quot;</p>
          </html>
        </notes>
      </species>
      <species id="M_Boricacid_c" name="Boric acid" compartment="C_e" hasOnlySubstanceUnits="false" boundaryCondition="false" constant="false" fbc:charge="0" fbc:chemicalFormula="H3BO3">
        <notes>
          <html xmlns="http://www.w3.org/1999/xhtml">
            <p>charge: 0</p>
            <p>formula: &quot;H3BO3&quot;</p>
            <p>id: &quot;C12486&quot;</p>
            <p>mol_weight: &quot;61.833&quot;</p>
            <p>name: &quot;Boric acid&quot;</p>
            <p>names: [&quot;Boric acid&quot;]</p>
            <p>source: &quot;KEGG&quot;</p>
          </html>
        </notes>
      </species>
      <species id="M_C13309_c" name="2-Phytyl-1,4-naphthoquinone" compartment="C_c" hasOnlySubstanceUnits="false" boundaryCondition="false" constant="false" fbc:charge="0" fbc:chemicalFormula="C30H44O2">
        <notes>
          <html xmlns="http://www.w3.org/1999/xhtml">
            <p>charge: 0</p>
            <p>formula: &quot;C30H44O2&quot;</p>
            <p>id: &quot;C13309&quot;</p>
            <p>mol_weight: &quot;436.6692&quot;</p>
            <p>name: &quot;2-Phytyl-1,4-naphthoquinone&quot;</p>
            <p>names: [&quot;2-Phytyl-1,4-naphthoquinone&quot;, &quot;Demethylphylloquinone&quot;]</p>
            <p>source: &quot;KEGG&quot;</p>
          </html>
        </notes>
      </species>
      <species id="M_ColNANH4_c" name="Colistin sodium methanesulfonate" compartment="C_e" hasOnlySubstanceUnits="false" boundaryCondition="false" constant="false" fbc:charge="0" fbc:chemicalFormula="C49H88N16O27S5RNa5">
        <notes>
          <html xmlns="http://www.w3.org/1999/xhtml">
            <p>charge: 0</p>
            <p>formula: &quot;C49H88N16O27S5RNa5&quot;</p>
            <p>id: &quot;C13553&quot;</p>
            <p>name: &quot;Colistin sodium methanesulfonate&quot;</p>
            <p>names: [&quot;Colistin sodium methanesulfonate&quot;, &quot;Colistimethate sodium&quot;]</p>
            <p>source: &quot;KEGG&quot;</p>
          </html>
        </notes>
      </species>
      <species id="M_ColNANH4_e" name="Colistin sodium methanesulfonate" compartment="C_c" hasOnlySubstanceUnits="false" boundaryCondition="false" constant="false" fbc:charge="0" fbc:chemicalFormula="C49H88N16O27S5RNa5">
        <notes>
          <html xmlns="http://www.w3.org/1999/xhtml">
            <p>charge: 0</p>
            <p>formula: &quot;C49H88N16O27S5RNa5&quot;</p>
            <p>id: &quot;C13553&quot;</p>
            <p>name: &quot;Colistin sodium methanesulfonate&quot;</p>
            <p>names: [&quot;Colistin sodium methanesulfonate&quot;, &quot;Colistimethate sodium&quot;]</p>
            <p>source: &quot;KEGG&quot;</p>
          </html>
        </notes>
      </species>
      <species id="M_1Hmetnapht_c" name="1-Hydroxymethylnaphthalene" compartment="C_c" hasOnlySubstanceUnits="false" boundaryCondition="false" constant="false" fbc:charge="0" fbc:chemicalFormula="C11H10O">
        <notes>
          <html xmlns="http://www.w3.org/1999/xhtml">
            <p>charge: 0</p>
            <p>formula: &quot;C11H10O&quot;</p>
            <p>id: &quot;C14089&quot;</p>
            <p>mol_weight: &quot;158.1965&quot;</p>
            <p>name: &quot;1-Hydroxymethylnaphthalene&quot;</p>
            <p>names: [&quot;1-Hydroxymethylnaphthalene&quot;, &quot;1-Naphthalenemethanol&quot;]</p>
            <p>source: &quot;KEGG&quot;</p>
          </html>
        </notes>
      </species>
      <species id="M_1Naphtald_c" name="1-Naphthaldehyde" compartment="C_c" hasOnlySubstanceUnits="false" boundaryCondition="false" constant="false" fbc:charge="0" fbc:chemicalFormula="C11H8O">
        <notes>
          <html xmlns="http://www.w3.org/1999/xhtml">
            <p>charge: 0</p>
            <p>formula: &quot;C11H8O&quot;</p>
            <p>id: &quot;C14090&quot;</p>
            <p>mol_weight: &quot;156.1806&quot;</p>
            <p>name: &quot;1-Naphthaldehyde&quot;</p>
            <p>names: [&quot;1-Naphthaldehyde&quot;, &quot;1-Formylnaphthalene&quot;]</p>
            <p>source: &quot;KEGG&quot;</p>
          </html>
        </notes>
      </species>
      <species id="M_2Naphtald_c" name="2-Naphthaldehyde" compartment="C_c" hasOnlySubstanceUnits="false" boundaryCondition="false" constant="false" fbc:charge="0" fbc:chemicalFormula="C11H8O">
        <notes>
          <html xmlns="http://www.w3.org/1999/xhtml">
            <p>charge: 0</p>
            <p>formula: &quot;C11H8O&quot;</p>
            <p>id: &quot;C14099&quot;</p>
            <p>mol_weight: &quot;156.1806&quot;</p>
            <p>name: &quot;2-Naphthaldehyde&quot;</p>
            <p>names: [&quot;2-Naphthaldehyde&quot;, &quot;2-Naphthalenecarboxaldehyde&quot;]</p>
            <p>source: &quot;KEGG&quot;</p>
          </html>
        </notes>
      </species>
      <species id="M_R3H3met2oxopent_c" name="(R)-3-Hydroxy-3-methyl-2-oxopentanoate" compartment="C_c" hasOnlySubstanceUnits="false" boundaryCondition="false" constant="false" fbc:charge="0" fbc:chemicalFormula="C6H10O4">
        <notes>
          <html xmlns="http://www.w3.org/1999/xhtml">
            <p>charge: 0</p>
            <p>formula: &quot;C6H10O4&quot;</p>
            <p>id: &quot;C14463&quot;</p>
            <p>mol_weight: &quot;146.1412&quot;</p>
            <p>name: &quot;(R)-3-Hydroxy-3-methyl-2-oxopentanoate&quot;</p>
            <p>names: [&quot;(R)-3-Hydroxy-3-methyl-2-oxopentanoate&quot;]</p>
          </html>
        </notes>
      </species>
      <species id="M_Fe2_c" name="Ferrous ion (2+)" compartment="C_e" hasOnlySubstanceUnits="false" boundaryCondition="false" constant="false" fbc:charge="2" fbc:chemicalFormula="Fe">
        <notes>
          <html xmlns="http://www.w3.org/1999/xhtml">
            <p>KEGG: &quot;C14818&quot;</p>
            <p>charge: 2</p>
            <p>formula: &quot;Fe&quot;</p>
            <p>id: &quot;C14818&quot;</p>
            <p>mol_weight: &quot;55.845&quot;</p>
            <p>name: &quot;Ferrous ion (2+)&quot;</p>
            <p>source: &quot;KEGG&quot;</p>
            <p>templateID: &quot;fe2&quot;</p>
          </html>
        </notes>
      </species>
      <species id="M_Fe2_e" name="Ferrous ion (2+)" compartment="C_c" hasOnlySubstanceUnits="false" boundaryCondition="false" constant="false" fbc:charge="2" fbc:chemicalFormula="Fe">
        <notes>
          <html xmlns="http://www.w3.org/1999/xhtml">
            <p>KEGG: &quot;C14818&quot;</p>
            <p>charge: 2</p>
            <p>formula: &quot;Fe&quot;</p>
            <p>id: &quot;C14818&quot;</p>
            <p>mol_weight: &quot;55.845&quot;</p>
            <p>name: &quot;Ferrous ion (2+)&quot;</p>
            <p>source: &quot;KEGG&quot;</p>
            <p>templateID: &quot;fe2&quot;</p>
          </html>
        </notes>
      </species>
      <species id="M_Fe3_c" name="Ferric ion, (Fe3+)" compartment="C_e" hasOnlySubstanceUnits="false" boundaryCondition="false" constant="false" fbc:charge="3" fbc:chemicalFormula="Fe">
        <notes>
          <html xmlns="http://www.w3.org/1999/xhtml">
            <p>KEGG: &quot;C14819&quot;</p>
            <p>charge: 3</p>
            <p>formula: &quot;Fe&quot;</p>
            <p>id: &quot;C14819&quot;</p>
            <p>mol_weight: &quot;55.845&quot;</p>
            <p>name: &quot;Ferric ion, (Fe3+)&quot;</p>
            <p>source: &quot;KEGG&quot;</p>
            <p>templateID: &quot;fe3&quot;</p>
          </html>
        </notes>
      </species>
      <species id="M_Fe3_e" name="Ferric ion, (Fe3+)" compartment="C_c" hasOnlySubstanceUnits="false" boundaryCondition="false" constant="false" fbc:charge="3" fbc:chemicalFormula="Fe">
        <notes>
          <html xmlns="http://www.w3.org/1999/xhtml">
            <p>KEGG: &quot;C14819&quot;</p>
            <p>charge: 3</p>
            <p>formula: &quot;Fe&quot;</p>
            <p>id: &quot;C14819&quot;</p>
            <p>mol_weight: &quot;55.845&quot;</p>
            <p>name: &quot;Ferric ion, (Fe3+)&quot;</p>
            <p>source: &quot;KEGG&quot;</p>
            <p>templateID: &quot;fe3&quot;</p>
          </html>
        </notes>
      </species>
      <species id="M_S2ind3acCoA_c" name="S-2-(indol-3-yl)acetyl-CoA" compartment="C_c" hasOnlySubstanceUnits="false" boundaryCondition="false" constant="false" fbc:charge="0" fbc:chemicalFormula="C31H43N8O17P3S">
        <notes>
          <html xmlns="http://www.w3.org/1999/xhtml">
            <p>KEGG: &quot;C15489&quot;</p>
            <p>charge: 0</p>
            <p>formula: &quot;C31H43N8O17P3S&quot;</p>
            <p>id: &quot;C15489&quot;</p>
            <p>mol_weight: &quot;924.7028&quot;</p>
            <p>name: &quot;S-2-(indol-3-yl)acetyl-CoA&quot;</p>
            <p>source: &quot;KEGG&quot;</p>
            <p>templateID: &quot;indaccoa&quot;</p>
          </html>
        </notes>
      </species>
      <species id="M_NAccitr_c" name="N-Acetyl-L-citrulline" compartment="C_c" hasOnlySubstanceUnits="false" boundaryCondition="false" constant="false" fbc:charge="0" fbc:chemicalFormula="C8H15N3O4">
        <notes>
          <html xmlns="http://www.w3.org/1999/xhtml">
            <p>KEGG: &quot;C15532&quot;</p>
            <p>charge: 0</p>
            <p>formula: &quot;C8H15N3O4&quot;</p>
            <p>id: &quot;C15532&quot;</p>
            <p>mol_weight: &quot;217.2224&quot;</p>
            <p>name: &quot;N-Acetyl-L-citrulline&quot;</p>
            <p>source: &quot;KEGG&quot;</p>
          </html>
        </notes>
      </species>
      <species id="M_C15556_c" name="L-3,4-Dihydroxybutan-2-one 4-phosphate" compartment="C_c" hasOnlySubstanceUnits="false" boundaryCondition="false" constant="false" fbc:charge="0" fbc:chemicalFormula="C4H9O6P">
        <notes>
          <html xmlns="http://www.w3.org/1999/xhtml">
            <p>KEGG: &quot;C15556&quot;</p>
            <p>charge: 0</p>
            <p>formula: &quot;C4H9O6P&quot;</p>
            <p>id: &quot;C15556&quot;</p>
            <p>mol_weight: &quot;184.0844&quot;</p>
            <p>name: &quot;L-3,4-Dihydroxybutan-2-one 4-phosphate&quot;</p>
            <p>source: &quot;KEGG&quot;</p>
          </html>
        </notes>
      </species>
      <species id="M_C15667_c" name="5-Carboxyamino-1-(5-phospho-D-ribosyl)imidazole" compartment="C_c" hasOnlySubstanceUnits="false" boundaryCondition="false" constant="false" fbc:charge="0" fbc:chemicalFormula="C9H14N3O9P">
        <notes>
          <html xmlns="http://www.w3.org/1999/xhtml">
            <p>KEGG: &quot;C15667&quot;</p>
            <p>charge: 0</p>
            <p>formula: &quot;C9H14N3O9P&quot;</p>
            <p>id: &quot;C15667&quot;</p>
            <p>mol_weight: &quot;339.1959&quot;</p>
            <p>name: &quot;5-Carboxyamino-1-(5-phospho-D-ribosyl)imidazole&quot;</p>
            <p>source: &quot;KEGG&quot;</p>
            <p>templateID: &quot;5c5pdriaz&quot;</p>
          </html>
        </notes>
      </species>
      <species id="M_Arthrofactin_c" name="Arthrofactin" compartment="C_e" hasOnlySubstanceUnits="false" boundaryCondition="false" constant="false" fbc:charge="0" fbc:chemicalFormula="C64H111N11O20">
        <notes>
          <html xmlns="http://www.w3.org/1999/xhtml">
            <p>charge: 0</p>
            <p>formula: &quot;C64H111N11O20&quot;</p>
            <p>id: &quot;C15686&quot;</p>
            <p>mol_weight: &quot;1354.6278&quot;</p>
            <p>name: &quot;Arthrofactin&quot;</p>
            <p>names: [&quot;Arthrofactin&quot;]</p>
            <p>source: &quot;KEGG&quot;</p>
          </html>
        </notes>
      </species>
      <species id="M_Arthrofactin_e" name="Arthrofactin" compartment="C_c" hasOnlySubstanceUnits="false" boundaryCondition="false" constant="false" fbc:charge="0" fbc:chemicalFormula="C64H111N11O20">
        <notes>
          <html xmlns="http://www.w3.org/1999/xhtml">
            <p>charge: 0</p>
            <p>formula: &quot;C64H111N11O20&quot;</p>
            <p>id: &quot;C15686&quot;</p>
            <p>mol_weight: &quot;1354.6278&quot;</p>
            <p>name: &quot;Arthrofactin&quot;</p>
            <p>names: [&quot;Arthrofactin&quot;]</p>
            <p>source: &quot;KEGG&quot;</p>
          </html>
        </notes>
      </species>
      <species id="M_SCP_c" name="Sulfur-carrier protein" compartment="C_c" hasOnlySubstanceUnits="false" boundaryCondition="false" constant="false" fbc:charge="0" fbc:chemicalFormula="C4H7N2O3R">
        <notes>
          <html xmlns="http://www.w3.org/1999/xhtml">
            <p>KEGG: &quot;C15810&quot;</p>
            <p>charge: 0</p>
            <p>formula: &quot;C4H7N2O3R&quot;</p>
            <p>id: &quot;C15810&quot;</p>
            <p>name: &quot;Sulfur-carrier protein&quot;</p>
            <p>source: &quot;KEGG&quot;</p>
          </html>
        </notes>
      </species>
      <species id="M_C15814_c" name="Thiocarboxy-[sulfur-carrier protein]" compartment="C_c" hasOnlySubstanceUnits="false" boundaryCondition="false" constant="false" fbc:charge="0" fbc:chemicalFormula="C4H7N2O2SR">
        <notes>
          <html xmlns="http://www.w3.org/1999/xhtml">
            <p>KEGG: &quot;C15814&quot;</p>
            <p>charge: 0</p>
            <p>formula: &quot;C4H7N2O2SR&quot;</p>
            <p>id: &quot;C15814&quot;</p>
            <p>name: &quot;Thiocarboxy-[sulfur-carrier protein]&quot;</p>
            <p>source: &quot;KEGG&quot;</p>
          </html>
        </notes>
      </species>
      <species id="M_mbcoa_c" name="(S)-2-Methylbutanoyl-CoA (mbcoa)" compartment="C_c" hasOnlySubstanceUnits="false" boundaryCondition="false" constant="false" fbc:charge="0" fbc:chemicalFormula="C26H44N7O17P3S">
        <notes>
          <html xmlns="http://www.w3.org/1999/xhtml">
            <p>KEGG: &quot;C15980&quot;</p>
            <p>charge: 0</p>
            <p>formula: &quot;C26H44N7O17P3S&quot;</p>
            <p>id: &quot;C15980&quot;</p>
            <p>mol_weight: &quot;851.6505&quot;</p>
            <p>name: &quot;(S)-2-Methylbutanoyl-CoA (mbcoa)&quot;</p>
            <p>source: &quot;KEGG&quot;</p>
          </html>
        </notes>
      </species>
      <species id="M_C15996_c" name="7-Cyano-7-carbaguanine" compartment="C_c" hasOnlySubstanceUnits="false" boundaryCondition="false" constant="false" fbc:charge="0" fbc:chemicalFormula="C7H5N5O">
        <notes>
          <html xmlns="http://www.w3.org/1999/xhtml">
            <p>KEGG: &quot;C15996&quot;</p>
            <p>charge: 0</p>
            <p>formula: &quot;C7H5N5O&quot;</p>
            <p>id: &quot;C15996&quot;</p>
            <p>mol_weight: &quot;175.1475&quot;</p>
            <p>name: &quot;7-Cyano-7-carbaguanine&quot;</p>
            <p>source: &quot;KEGG&quot;</p>
          </html>
        </notes>
      </species>
      <species id="M_C16237_c" name="Protein N6-(lipoyl)lysine" compartment="C_c" hasOnlySubstanceUnits="false" boundaryCondition="false" constant="false" fbc:charge="0" fbc:chemicalFormula="C8H14NOS2R">
        <notes>
          <html xmlns="http://www.w3.org/1999/xhtml">
            <p>KEGG: &quot;C16237&quot;</p>
            <p>charge: 0</p>
            <p>formula: &quot;C8H14NOS2R&quot;</p>
            <p>id: &quot;C16237&quot;</p>
            <p>name: &quot;Protein N6-(lipoyl)lysine&quot;</p>
            <p>source: &quot;KEGG&quot;</p>
          </html>
        </notes>
      </species>
      <species id="M_Apoprotein_c" name="Apoprotein" compartment="C_c" hasOnlySubstanceUnits="false" boundaryCondition="false" constant="false" fbc:charge="0" fbc:chemicalFormula="NH2R">
        <notes>
          <html xmlns="http://www.w3.org/1999/xhtml">
            <p>KEGG: &quot;C16240&quot;</p>
            <p>charge: 0</p>
            <p>formula: &quot;NH2R&quot;</p>
            <p>id: &quot;C16240&quot;</p>
            <p>name: &quot;Apoprotein&quot;</p>
            <p>source: &quot;KEGG&quot;</p>
          </html>
        </notes>
      </species>
      <species id="M_RLipoate_c" name="(R)-Lipoate" compartment="C_c" hasOnlySubstanceUnits="false" boundaryCondition="false" constant="false" fbc:charge="0" fbc:chemicalFormula="C8H14O2S2">
        <notes>
          <html xmlns="http://www.w3.org/1999/xhtml">
            <p>KEGG: &quot;C16241&quot;</p>
            <p>charge: 0</p>
            <p>formula: &quot;C8H14O2S2&quot;</p>
            <p>id: &quot;C16241&quot;</p>
            <p>mol_weight: &quot;206.3256&quot;</p>
            <p>name: &quot;(R)-Lipoate&quot;</p>
            <p>source: &quot;KEGG&quot;</p>
          </html>
        </notes>
      </species>
      <species id="M_RLipoate_e" name="(R)-Lipoate" compartment="C_e" hasOnlySubstanceUnits="false" boundaryCondition="false" constant="false" fbc:charge="0" fbc:chemicalFormula="C8H14O2S2">
        <notes>
          <html xmlns="http://www.w3.org/1999/xhtml">
            <p>KEGG: &quot;C16241&quot;</p>
            <p>charge: 0</p>
            <p>formula: &quot;C8H14O2S2&quot;</p>
            <p>id: &quot;C16241&quot;</p>
            <p>mol_weight: &quot;206.3256&quot;</p>
            <p>name: &quot;(R)-Lipoate&quot;</p>
            <p>source: &quot;KEGG&quot;</p>
          </html>
        </notes>
      </species>
      <species id="M_C16348_c" name="cis-3-Chloroallyl aldehyde" compartment="C_c" hasOnlySubstanceUnits="false" boundaryCondition="false" constant="false" fbc:charge="0" fbc:chemicalFormula="C3H3ClO">
        <notes>
          <html xmlns="http://www.w3.org/1999/xhtml">
            <p>charge: 0</p>
            <p>formula: &quot;C3H3ClO&quot;</p>
            <p>id: &quot;C16348&quot;</p>
            <p>mol_weight: &quot;90.5083&quot;</p>
            <p>name: &quot;cis-3-Chloroallyl aldehyde&quot;</p>
            <p>names: [&quot;cis-3-Chloroallyl aldehyde&quot;, &quot;cis-3-Chloro-2-propenal&quot;]</p>
            <p>source: &quot;KEGG&quot;</p>
          </html>
        </notes>
      </species>
      <species id="M_AI2_c" name="AI-2" compartment="C_e" hasOnlySubstanceUnits="false" boundaryCondition="false" constant="false" fbc:charge="0" fbc:chemicalFormula="C5H10BO7">
        <notes>
          <html xmlns="http://www.w3.org/1999/xhtml">
            <p>charge: 0</p>
            <p>formula: &quot;C5H10BO7&quot;</p>
            <p>id: &quot;C16421&quot;</p>
            <p>mol_weight: &quot;192.9397&quot;</p>
            <p>name: &quot;AI-2&quot;</p>
            <p>names: [&quot;AI-2&quot;, &quot;Autoinducer 2&quot;]</p>
            <p>source: &quot;KEGG&quot;</p>
          </html>
        </notes>
      </species>
      <species id="M_AI2_e" name="AI-2" compartment="C_c" hasOnlySubstanceUnits="false" boundaryCondition="false" constant="false" fbc:charge="0" fbc:chemicalFormula="C5H10BO7">
        <notes>
          <html xmlns="http://www.w3.org/1999/xhtml">
            <p>charge: 0</p>
            <p>formula: &quot;C5H10BO7&quot;</p>
            <p>id: &quot;C16421&quot;</p>
            <p>mol_weight: &quot;192.9397&quot;</p>
            <p>name: &quot;AI-2&quot;</p>
            <p>names: [&quot;AI-2&quot;, &quot;Autoinducer 2&quot;]</p>
            <p>source: &quot;KEGG&quot;</p>
          </html>
        </notes>
      </species>
      <species id="M_C16618_c" name="6-Thioxanthine 5&apos;-monophosphate" compartment="C_c" hasOnlySubstanceUnits="false" boundaryCondition="false" constant="false" fbc:charge="0" fbc:chemicalFormula="C10H13N4O8PS">
        <notes>
          <html xmlns="http://www.w3.org/1999/xhtml">
            <p>KEGG: &quot;C16618&quot;</p>
            <p>charge: 0</p>
            <p>formula: &quot;C10H13N4O8PS&quot;</p>
            <p>id: &quot;C16618&quot;</p>
            <p>mol_weight: &quot;380.271&quot;</p>
            <p>name: &quot;6-Thioxanthine 5&apos;-monophosphate&quot;</p>
            <p>source: &quot;KEGG&quot;</p>
          </html>
        </notes>
      </species>
      <species id="M_Liquiritin_c" name="Liquiritin" compartment="C_e" hasOnlySubstanceUnits="false" boundaryCondition="false" constant="false" fbc:charge="0" fbc:chemicalFormula="C21H22O9">
        <notes>
          <html xmlns="http://www.w3.org/1999/xhtml">
            <p>charge: 0</p>
            <p>formula: &quot;C21H22O9&quot;</p>
            <p>id: &quot;C16989&quot;</p>
            <p>mol_weight: &quot;418.394&quot;</p>
            <p>name: &quot;Liquiritin&quot;</p>
            <p>names: [&quot;Liquiritin&quot;, &quot;Liquiritigenin-4&apos;-beta-glucoside&quot;]</p>
            <p>source: &quot;KEGG&quot;</p>
          </html>
        </notes>
      </species>
      <species id="M_Liquiritin_e" name="Liquiritin" compartment="C_c" hasOnlySubstanceUnits="false" boundaryCondition="false" constant="false" fbc:charge="0" fbc:chemicalFormula="C21H22O9">
        <notes>
          <html xmlns="http://www.w3.org/1999/xhtml">
            <p>charge: 0</p>
            <p>formula: &quot;C21H22O9&quot;</p>
            <p>id: &quot;C16989&quot;</p>
            <p>mol_weight: &quot;418.394&quot;</p>
            <p>name: &quot;Liquiritin&quot;</p>
            <p>names: [&quot;Liquiritin&quot;, &quot;Liquiritigenin-4&apos;-beta-glucoside&quot;]</p>
            <p>source: &quot;KEGG&quot;</p>
          </html>
        </notes>
      </species>
      <species id="M_C17467_c" name="4-Hydroxy-benzyl alcohol" compartment="C_c" hasOnlySubstanceUnits="false" boundaryCondition="false" constant="false" fbc:charge="0" fbc:chemicalFormula="C7H8O2">
        <notes>
          <html xmlns="http://www.w3.org/1999/xhtml">
            <p>KEGG: &quot;C17467&quot;</p>
            <p>charge: 0</p>
            <p>formula: &quot;C7H8O2&quot;</p>
            <p>id: &quot;C17467&quot;</p>
            <p>mol_weight: &quot;124.1372&quot;</p>
            <p>name: &quot;4-Hydroxy-benzyl alcohol&quot;</p>
            <p>source: &quot;KEGG&quot;</p>
            <p>templateID: &quot;4hba&quot;</p>
          </html>
        </notes>
      </species>
      <species id="M_C18059_c" name="CDP-2,3-digeranylgeranyl-sn-glycerol" compartment="C_c" hasOnlySubstanceUnits="false" boundaryCondition="false" constant="false" fbc:charge="0" fbc:chemicalFormula="C52H85N3O13P2">
        <notes>
          <html xmlns="http://www.w3.org/1999/xhtml">
            <p>KEGG: &quot;C18059&quot;</p>
            <p>charge: 0</p>
            <p>formula: &quot;C52H85N3O13P2&quot;</p>
            <p>id: &quot;C18059&quot;</p>
            <p>mol_weight: &quot;1022.1911&quot;</p>
            <p>name: &quot;CDP-2,3-digeranylgeranyl-sn-glycerol&quot;</p>
            <p>source: &quot;KEGG&quot;</p>
            <p>templateID: &quot;cdgggp&quot;</p>
          </html>
        </notes>
      </species>
      <species id="M_C18237_c" name="Molybdoenzyme molybdenum cofactor" compartment="C_c" hasOnlySubstanceUnits="false" boundaryCondition="false" constant="false" fbc:charge="0" fbc:chemicalFormula="C10H12MoN5O8PS2">
        <notes>
          <html xmlns="http://www.w3.org/1999/xhtml">
            <p>KEGG: &quot;C18237&quot;</p>
            <p>charge: 0</p>
            <p>formula: &quot;C10H12MoN5O8PS2&quot;</p>
            <p>id: &quot;C18237&quot;</p>
            <p>mol_weight: &quot;521.2747&quot;</p>
            <p>name: &quot;Molybdoenzyme molybdenum cofactor&quot;</p>
            <p>source: &quot;KEGG&quot;</p>
          </html>
        </notes>
      </species>
      <species id="M_C18239_c" name="Cyclic pyranopterin phosphate" compartment="C_c" hasOnlySubstanceUnits="false" boundaryCondition="false" constant="false" fbc:charge="0" fbc:chemicalFormula="C10H14N5O8P">
        <notes>
          <html xmlns="http://www.w3.org/1999/xhtml">
            <p>KEGG: &quot;C18239&quot;</p>
            <p>charge: 0</p>
            <p>formula: &quot;C10H14N5O8P&quot;</p>
            <p>id: &quot;C18239&quot;</p>
            <p>mol_weight: &quot;363.2206&quot;</p>
            <p>name: &quot;Cyclic pyranopterin phosphate&quot;</p>
            <p>source: &quot;KEGG&quot;</p>
          </html>
        </notes>
      </species>
      <species id="M_2__45__Methylbutyrate_c" name="2-Methylbutyrate" compartment="C_c" hasOnlySubstanceUnits="false" boundaryCondition="false" constant="false" fbc:charge="0" fbc:chemicalFormula="C5H10O2">
        <notes>
          <html xmlns="http://www.w3.org/1999/xhtml">
            <p>KEGG: &quot;C18319&quot;</p>
            <p>charge: 0</p>
            <p>formula: &quot;C5H10O2&quot;</p>
            <p>id: &quot;C18319&quot;</p>
            <p>mol_weight: &quot;102.1317&quot;</p>
            <p>name: &quot;2-Methylbutyrate&quot;</p>
            <p>names: [&quot;2-Methylbutyrate&quot;, &quot;2-Methylbutyric acid&quot;]</p>
            <p>source: &quot;KEGG&quot;</p>
          </html>
        </notes>
      </species>
      <species id="M_C18796_c" name="(2R)-2-Hydroxy-2-methylbutanenitrile" compartment="C_c" hasOnlySubstanceUnits="false" boundaryCondition="false" constant="false" fbc:charge="0" fbc:chemicalFormula="C5H9NO">
        <notes>
          <html xmlns="http://www.w3.org/1999/xhtml">
            <p>charge: 0</p>
            <p>formula: &quot;C5H9NO&quot;</p>
            <p>id: &quot;C18796&quot;</p>
            <p>mol_weight: &quot;99.1311&quot;</p>
            <p>name: &quot;(2R)-2-Hydroxy-2-methylbutanenitrile&quot;</p>
            <p>names: [&quot;(2R)-2-Hydroxy-2-methylbutanenitrile&quot;, &quot;2-Hydroxy-2-methylbutanenitrile&quot;]</p>
            <p>source: &quot;KEGG&quot;</p>
          </html>
        </notes>
      </species>
      <species id="M_4__45__phosphopantoate_c" name="4-phosphopantoate" compartment="C_c" hasOnlySubstanceUnits="false" boundaryCondition="false" constant="false" fbc:charge="0" fbc:chemicalFormula="C6H13O7P">
        <notes>
          <html xmlns="http://www.w3.org/1999/xhtml">
            <p>KEGG: &quot;C18911&quot;</p>
            <p>charge: 0</p>
            <p>formula: &quot;C6H13O7P&quot;</p>
            <p>id: &quot;C18911&quot;</p>
            <p>mol_weight: &quot;228.137&quot;</p>
            <p>name: &quot;4-phosphopantoate&quot;</p>
            <p>source: &quot;KEGG&quot;</p>
            <p>templateID: &quot;ppant-R&quot;</p>
          </html>
        </notes>
      </species>
      <species id="M_Ni2_c" name="Nickel(2+)" compartment="C_e" hasOnlySubstanceUnits="false" boundaryCondition="false" constant="false" fbc:charge="2" fbc:chemicalFormula="Ni">
        <notes>
          <html xmlns="http://www.w3.org/1999/xhtml">
            <p>charge: 2</p>
            <p>formula: &quot;Ni&quot;</p>
            <p>id: &quot;C19609&quot;</p>
            <p>mol_weight: &quot;58.6934&quot;</p>
            <p>name: &quot;Nickel(2+)&quot;</p>
            <p>names: [&quot;Nickel(2+)&quot;, &quot;Ni2+&quot;, &quot;Ni(II)&quot;]</p>
            <p>source: &quot;KEGG&quot;</p>
          </html>
        </notes>
      </species>
      <species id="M_Ni2_e" name="Nickel(2+)" compartment="C_c" hasOnlySubstanceUnits="false" boundaryCondition="false" constant="false" fbc:charge="2" fbc:chemicalFormula="Ni">
        <notes>
          <html xmlns="http://www.w3.org/1999/xhtml">
            <p>charge: 2</p>
            <p>formula: &quot;Ni&quot;</p>
            <p>id: &quot;C19609&quot;</p>
            <p>mol_weight: &quot;58.6934&quot;</p>
            <p>name: &quot;Nickel(2+)&quot;</p>
            <p>names: [&quot;Nickel(2+)&quot;, &quot;Ni2+&quot;, &quot;Ni(II)&quot;]</p>
            <p>source: &quot;KEGG&quot;</p>
          </html>
        </notes>
      </species>
      <species id="M_Mn2_c" name="Manganese (2+)" compartment="C_e" hasOnlySubstanceUnits="false" boundaryCondition="false" constant="false" fbc:charge="2" fbc:chemicalFormula="Mn">
        <notes>
          <html xmlns="http://www.w3.org/1999/xhtml">
            <p>charge: 2</p>
            <p>formula: &quot;Mn&quot;</p>
            <p>id: &quot;C19610&quot;</p>
            <p>mol_weight: &quot;54.938&quot;</p>
            <p>name: &quot;Manganese (2+)&quot;</p>
            <p>names: [&quot;Manganese(2+)&quot;, &quot;Mn2+&quot;, &quot;Mn(II)&quot;]</p>
            <p>source: &quot;KEGG&quot;</p>
          </html>
        </notes>
      </species>
      <species id="M_Mn2_e" name="Manganese (2+)" compartment="C_c" hasOnlySubstanceUnits="false" boundaryCondition="false" constant="false" fbc:charge="2" fbc:chemicalFormula="Mn">
        <notes>
          <html xmlns="http://www.w3.org/1999/xhtml">
            <p>charge: 2</p>
            <p>formula: &quot;Mn&quot;</p>
            <p>id: &quot;C19610&quot;</p>
            <p>mol_weight: &quot;54.938&quot;</p>
            <p>name: &quot;Manganese (2+)&quot;</p>
            <p>names: [&quot;Manganese(2+)&quot;, &quot;Mn2+&quot;, &quot;Mn(II)&quot;]</p>
            <p>source: &quot;KEGG&quot;</p>
          </html>
        </notes>
      </species>
      <species id="M_C19771_c" name="2&apos;-(5-Triphosphoribosyl)-3&apos;-dephospho-CoA" compartment="C_c" hasOnlySubstanceUnits="false" boundaryCondition="false" constant="false" fbc:charge="0" fbc:chemicalFormula="C26H46N7O26P5S">
        <notes>
          <html xmlns="http://www.w3.org/1999/xhtml">
            <p>KEGG: &quot;C19771&quot;</p>
            <p>charge: 0</p>
            <p>formula: &quot;C26H46N7O26P5S&quot;</p>
            <p>id: &quot;C19771&quot;</p>
            <p>mol_weight: &quot;1059.6086&quot;</p>
            <p>name: &quot;2&apos;-(5-Triphosphoribosyl)-3&apos;-dephospho-CoA&quot;</p>
            <p>source: &quot;KEGG&quot;</p>
          </html>
        </notes>
      </species>
      <species id="M_C19787_c" name="5&apos;-S-Methyl-5&apos;-thioinosine" compartment="C_c" hasOnlySubstanceUnits="false" boundaryCondition="false" constant="false" fbc:charge="0" fbc:chemicalFormula="C11H14N4O4S">
        <notes>
          <html xmlns="http://www.w3.org/1999/xhtml">
            <p>KEGG: &quot;C19787&quot;</p>
            <p>charge: 0</p>
            <p>formula: &quot;C11H14N4O4S&quot;</p>
            <p>id: &quot;C19787&quot;</p>
            <p>mol_weight: &quot;298.3183&quot;</p>
            <p>name: &quot;5&apos;-S-Methyl-5&apos;-thioinosine&quot;</p>
            <p>source: &quot;KEGG&quot;</p>
          </html>
        </notes>
      </species>
      <species id="M_C19794_c" name="CDP-1L-myo-inositol" compartment="C_c" hasOnlySubstanceUnits="false" boundaryCondition="false" constant="false" fbc:charge="0" fbc:chemicalFormula="C15H25N3O16P2">
        <notes>
          <html xmlns="http://www.w3.org/1999/xhtml">
            <p>KEGG: &quot;C19794&quot;</p>
            <p>charge: 0</p>
            <p>formula: &quot;C15H25N3O16P2&quot;</p>
            <p>id: &quot;C19794&quot;</p>
            <p>mol_weight: &quot;565.317&quot;</p>
            <p>name: &quot;CDP-1L-myo-inositol&quot;</p>
            <p>source: &quot;KEGG&quot;</p>
          </html>
        </notes>
      </species>
      <species id="M_C19799_c" name="Bis(1L-myo-inositol)-3,1&apos;-phosphate 1-phosphate" compartment="C_c" hasOnlySubstanceUnits="false" boundaryCondition="false" constant="false" fbc:charge="0" fbc:chemicalFormula="C12H24O17P2">
        <notes>
          <html xmlns="http://www.w3.org/1999/xhtml">
            <p>KEGG: &quot;C19799&quot;</p>
            <p>charge: 0</p>
            <p>formula: &quot;C12H24O17P2&quot;</p>
            <p>id: &quot;C19799&quot;</p>
            <p>mol_weight: &quot;502.2563&quot;</p>
            <p>name: &quot;Bis(1L-myo-inositol)-3,1&apos;-phosphate 1-phosphate&quot;</p>
            <p>source: &quot;KEGG&quot;</p>
          </html>
        </notes>
      </species>
      <species id="M_C19848_c" name="Adenylated molybdopterin" compartment="C_c" hasOnlySubstanceUnits="false" boundaryCondition="false" constant="false" fbc:charge="0" fbc:chemicalFormula="C20H26N10O12P2S2">
        <notes>
          <html xmlns="http://www.w3.org/1999/xhtml">
            <p>KEGG: &quot;C19848&quot;</p>
            <p>charge: 0</p>
            <p>formula: &quot;C20H26N10O12P2S2&quot;</p>
            <p>id: &quot;C19848&quot;</p>
            <p>mol_weight: &quot;724.5578&quot;</p>
            <p>name: &quot;Adenylated molybdopterin&quot;</p>
            <p>source: &quot;KEGG&quot;</p>
          </html>
        </notes>
      </species>
      <species id="M_C19871_c" name="Guanylyl molybdenum cofactor" compartment="C_c" hasOnlySubstanceUnits="false" boundaryCondition="false" constant="false" fbc:charge="0" fbc:chemicalFormula="C20H24MoN10O15P2S2">
        <notes>
          <html xmlns="http://www.w3.org/1999/xhtml">
            <p>KEGG: &quot;C19871&quot;</p>
            <p>charge: 0</p>
            <p>formula: &quot;C20H24MoN10O15P2S2&quot;</p>
            <p>id: &quot;C19871&quot;</p>
            <p>mol_weight: &quot;866.4801&quot;</p>
            <p>name: &quot;Guanylyl molybdenum cofactor&quot;</p>
            <p>source: &quot;KEGG&quot;</p>
          </html>
        </notes>
      </species>
      <species id="M_C19872_c" name="N-Formyl-4-amino-5-aminomethyl-2-methylpyrimidine" compartment="C_c" hasOnlySubstanceUnits="false" boundaryCondition="false" constant="false" fbc:charge="0" fbc:chemicalFormula="C7H10N4O">
        <notes>
          <html xmlns="http://www.w3.org/1999/xhtml">
            <p>charge: 0</p>
            <p>formula: &quot;C7H10N4O&quot;</p>
            <p>id: &quot;C19872&quot;</p>
            <p>mol_weight: &quot;166.1805&quot;</p>
            <p>name: &quot;N-Formyl-4-amino-5-aminomethyl-2-methylpyrimidine&quot;</p>
            <p>names: [&quot;N-Formyl-4-amino-5-aminomethyl-2-methylpyrimidine&quot;, &quot;2-Methyl-4-amino-5-(formylaminomethyl)pyrimidine&quot;, &quot;FAMP&quot;]</p>
            <p>source: &quot;KEGG&quot;</p>
          </html>
        </notes>
      </species>
      <species id="M_C19885_c" name="alpha-Aminoadipate carrier protein LysW" compartment="C_c" hasOnlySubstanceUnits="false" boundaryCondition="false" constant="false" fbc:charge="0" fbc:chemicalFormula="C5H8NO4R">
        <notes>
          <html xmlns="http://www.w3.org/1999/xhtml">
            <p>charge: 0</p>
            <p>formula: &quot;C5H8NO4R&quot;</p>
            <p>id: &quot;C19885&quot;</p>
            <p>name: &quot;alpha-Aminoadipate carrier protein LysW&quot;</p>
            <p>names: [&quot;alpha-Aminoadipate carrier protein LysW&quot;, &quot;[LysW]&quot;, &quot;[Lysine-biosynthesis-protein LysW]-C-terminal-L-glutamate&quot;]</p>
            <p>source: &quot;KEGG&quot;</p>
          </html>
        </notes>
      </species>
      <species id="M_C19886_c" name="LysW-gamma-L-alpha-aminoadipate" compartment="C_c" hasOnlySubstanceUnits="false" boundaryCondition="false" constant="false" fbc:charge="0" fbc:chemicalFormula="C11H17N2O7R">
        <notes>
          <html xmlns="http://www.w3.org/1999/xhtml">
            <p>charge: 0</p>
            <p>formula: &quot;C11H17N2O7R&quot;</p>
            <p>id: &quot;C19886&quot;</p>
            <p>name: &quot;LysW-gamma-L-alpha-aminoadipate&quot;</p>
            <p>names: [&quot;LysW-gamma-L-alpha-aminoadipate&quot;, &quot;[LysW]-L-2-aminoadipate&quot;, &quot;[Lysine-biosynthesis-protein LysW]-C-terminal-gamma-(L-2-aminoadip-2-yl)-L-glutamate&quot;]</p>
            <p>source: &quot;KEGG&quot;</p>
          </html>
        </notes>
      </species>
      <species id="M_C19887_c" name="LysW-gamma-L-alpha-aminoadipyl 6-phosphate" compartment="C_c" hasOnlySubstanceUnits="false" boundaryCondition="false" constant="false" fbc:charge="0" fbc:chemicalFormula="C11H18N2O10PR">
        <notes>
          <html xmlns="http://www.w3.org/1999/xhtml">
            <p>charge: 0</p>
            <p>formula: &quot;C11H18N2O10PR&quot;</p>
            <p>id: &quot;C19887&quot;</p>
            <p>name: &quot;LysW-gamma-L-alpha-aminoadipyl 6-phosphate&quot;</p>
            <p>names: [&quot;LysW-gamma-L-alpha-aminoadipyl 6-phosphate&quot;]</p>
            <p>source: &quot;KEGG&quot;</p>
          </html>
        </notes>
      </species>
      <species id="M_C19888_c" name="LysW-gamma-L-alpha-aminoadipate 6-semialdehyde" compartment="C_c" hasOnlySubstanceUnits="false" boundaryCondition="false" constant="false" fbc:charge="0" fbc:chemicalFormula="C11H17N2O6R">
        <notes>
          <html xmlns="http://www.w3.org/1999/xhtml">
            <p>charge: 0</p>
            <p>formula: &quot;C11H17N2O6R&quot;</p>
            <p>id: &quot;C19888&quot;</p>
            <p>name: &quot;LysW-gamma-L-alpha-aminoadipate 6-semialdehyde&quot;</p>
            <p>names: [&quot;LysW-gamma-L-alpha-aminoadipate 6-semialdehyde&quot;]</p>
            <p>source: &quot;KEGG&quot;</p>
          </html>
        </notes>
      </species>
      <species id="M_C19889_c" name="LysW-gamma-L-lysine" compartment="C_c" hasOnlySubstanceUnits="false" boundaryCondition="false" constant="false" fbc:charge="0" fbc:chemicalFormula="C11H20N3O5R">
        <notes>
          <html xmlns="http://www.w3.org/1999/xhtml">
            <p>charge: 0</p>
            <p>formula: &quot;C11H20N3O5R&quot;</p>
            <p>id: &quot;C19889&quot;</p>
            <p>name: &quot;LysW-gamma-L-lysine&quot;</p>
            <p>names: [&quot;LysW-gamma-L-lysine&quot;]</p>
            <p>source: &quot;KEGG&quot;</p>
          </html>
        </notes>
      </species>
      <species id="M_C20239_c" name="6-Carboxy-5,6,7,8-tetrahydropterin" compartment="C_c" hasOnlySubstanceUnits="false" boundaryCondition="false" constant="false" fbc:charge="0" fbc:chemicalFormula="C7H9N5O3">
        <notes>
          <html xmlns="http://www.w3.org/1999/xhtml">
            <p>KEGG: &quot;C20239&quot;</p>
            <p>charge: 0</p>
            <p>formula: &quot;C7H9N5O3&quot;</p>
            <p>id: &quot;C20239&quot;</p>
            <p>mol_weight: &quot;211.1781&quot;</p>
            <p>name: &quot;6-Carboxy-5,6,7,8-tetrahydropterin&quot;</p>
            <p>source: &quot;KEGG&quot;</p>
          </html>
        </notes>
      </species>
      <species id="M_C20247_c" name="2-(2-Carboxy-4-methylthiazol-5-yl)ethyl phosphate" compartment="C_c" hasOnlySubstanceUnits="false" boundaryCondition="false" constant="false" fbc:charge="0" fbc:chemicalFormula="C7H10NO6PS">
        <notes>
          <html xmlns="http://www.w3.org/1999/xhtml">
            <p>KEGG: &quot;C20247&quot;</p>
            <p>charge: 0</p>
            <p>formula: &quot;C7H10NO6PS&quot;</p>
            <p>id: &quot;C20247&quot;</p>
            <p>mol_weight: &quot;267.1962&quot;</p>
            <p>name: &quot;2-(2-Carboxy-4-methylthiazol-5-yl)ethyl phosphate&quot;</p>
            <p>names: [&quot;2-(2-Carboxy-4-methylthiazol-5-yl)ethyl phosphate&quot;, &quot;4-Methyl-5-[2-(phosphonooxy)ethyl]-1,3-thiazole-2-carboxylate&quot;, &quot;cThz-P&quot;]</p>
            <p>source: &quot;KEGG&quot;</p>
          </html>
        </notes>
      </species>
      <species id="M_C20248_c" name="7-Carboxy-7-carbaguanine" compartment="C_c" hasOnlySubstanceUnits="false" boundaryCondition="false" constant="false" fbc:charge="0" fbc:chemicalFormula="C7H6N4O3">
        <notes>
          <html xmlns="http://www.w3.org/1999/xhtml">
            <p>KEGG: &quot;C20248&quot;</p>
            <p>charge: 0</p>
            <p>formula: &quot;C7H6N4O3&quot;</p>
            <p>id: &quot;C20248&quot;</p>
            <p>mol_weight: &quot;194.1475&quot;</p>
            <p>name: &quot;7-Carboxy-7-carbaguanine&quot;</p>
            <p>source: &quot;KEGG&quot;</p>
          </html>
        </notes>
      </species>
      <species id="M_C20258_c" name="(2S,4S)-4-Hydroxy-2,3,4,5-tetrahydrodipicolinate" compartment="C_c" hasOnlySubstanceUnits="false" boundaryCondition="false" constant="false" fbc:charge="0" fbc:chemicalFormula="C7H9NO5">
        <notes>
          <html xmlns="http://www.w3.org/1999/xhtml">
            <p>charge: 0</p>
            <p>formula: &quot;C7H9NO5&quot;</p>
            <p>id: &quot;C20258&quot;</p>
            <p>mol_weight: &quot;187.1501&quot;</p>
            <p>name: &quot;(2S,4S)-4-Hydroxy-2,3,4,5-tetrahydrodipicolinate&quot;</p>
            <p>names: [&quot;(2S,4S)-4-Hydroxy-2,3,4,5-tetrahydrodipicolinate&quot;, &quot;(2S,4S)-4-Hydroxy-2,3,4,5-tetrahydropyridine-2,6-dicarboxylate&quot;, &quot;HTPA&quot;]</p>
          </html>
        </notes>
      </species>
      <species id="M_C20267_c" name="4-Amino-5-aminomethyl-2-methylpyrimidine" compartment="C_c" hasOnlySubstanceUnits="false" boundaryCondition="false" constant="false" fbc:charge="0" fbc:chemicalFormula="C6H10N4">
        <notes>
          <html xmlns="http://www.w3.org/1999/xhtml">
            <p>charge: 0</p>
            <p>formula: &quot;C6H10N4&quot;</p>
            <p>id: &quot;C20267&quot;</p>
            <p>mol_weight: &quot;138.1704&quot;</p>
            <p>name: &quot;4-Amino-5-aminomethyl-2-methylpyrimidine&quot;</p>
            <p>names: [&quot;4-Amino-5-aminomethyl-2-methylpyrimidine&quot;]</p>
            <p>source: &quot;KEGG&quot;</p>
          </html>
        </notes>
      </species>
      <species id="M_IP_c" name="Isopentyl phosphate (IP)" compartment="C_c" hasOnlySubstanceUnits="false" boundaryCondition="false" constant="false" fbc:charge="0" fbc:chemicalFormula="C5H11O4P">
        <notes>
          <html xmlns="http://www.w3.org/1999/xhtml">
            <p>KEGG: &quot;C20345&quot;</p>
            <p>charge: 0</p>
            <p>formula: &quot;C5H11O4P&quot;</p>
            <p>id: &quot;C20345&quot;</p>
            <p>mol_weight: &quot;166.1122&quot;</p>
            <p>name: &quot;Isopentyl phosphate (IP)&quot;</p>
            <p>source: &quot;KEGG&quot;</p>
            <p>templateID: &quot;ipp&quot;</p>
          </html>
        </notes>
      </species>
      <species id="M_C20482_c" name="(6R)-6beta-Hydroxy-1,4,5,6-tetrahydronicotinamide-adenine dinucleotide" compartment="C_c" hasOnlySubstanceUnits="false" boundaryCondition="false" constant="false" fbc:charge="0" fbc:chemicalFormula="C21H31N7O15P2">
        <notes>
          <html xmlns="http://www.w3.org/1999/xhtml">
            <p>KEGG: &quot;C20482&quot;</p>
            <p>charge: 0</p>
            <p>formula: &quot;C21H31N7O15P2&quot;</p>
            <p>id: &quot;C20482&quot;</p>
            <p>mol_weight: &quot;683.4563&quot;</p>
            <p>name: &quot;(6R)-6beta-Hydroxy-1,4,5,6-tetrahydronicotinamide-adenine dinucleotide&quot;</p>
            <p>source: &quot;KEGG&quot;</p>
          </html>
        </notes>
      </species>
      <species id="M_C20483_c" name="(6R)-6beta-Hydroxy-1,4,5,6-tetrahydronicotinamide-adenine dinucleotide phosphate" compartment="C_c" hasOnlySubstanceUnits="false" boundaryCondition="false" constant="false" fbc:charge="0" fbc:chemicalFormula="C21H32N7O18P3">
        <notes>
          <html xmlns="http://www.w3.org/1999/xhtml">
            <p>KEGG: &quot;C20483&quot;</p>
            <p>charge: 0</p>
            <p>formula: &quot;C21H32N7O18P3&quot;</p>
            <p>id: &quot;C20483&quot;</p>
            <p>mol_weight: &quot;763.4362&quot;</p>
            <p>name: &quot;(6R)-6beta-Hydroxy-1,4,5,6-tetrahydronicotinamide-adenine dinucleotide phosphate&quot;</p>
            <p>source: &quot;KEGG&quot;</p>
          </html>
        </notes>
      </species>
      <species id="M_C20559_c" name="4-(B-D-ribofuranosyl)aminobenzene 5&apos;-phosphate" compartment="C_c" hasOnlySubstanceUnits="false" boundaryCondition="false" constant="false" fbc:charge="0" fbc:chemicalFormula="C11H16NO7P">
        <notes>
          <html xmlns="http://www.w3.org/1999/xhtml">
            <p>KEGG: &quot;C20559&quot;</p>
            <p>charge: 0</p>
            <p>formula: &quot;C11H16NO7P&quot;</p>
            <p>id: &quot;C20559&quot;</p>
            <p>mol_weight: &quot;305.221&quot;</p>
            <p>name: &quot;4-(B-D-ribofuranosyl)aminobenzene 5&apos;-phosphate&quot;</p>
            <p>source: &quot;KEGG&quot;</p>
            <p>templateID: &quot;Brfap&quot;</p>
          </html>
        </notes>
      </species>
      <species id="M_C20560_c" name="N1-(3-Aminopropyl)agmatine" compartment="C_c" hasOnlySubstanceUnits="false" boundaryCondition="false" constant="false" fbc:charge="0" fbc:chemicalFormula="C8H21N5">
        <notes>
          <html xmlns="http://www.w3.org/1999/xhtml">
            <p>charge: 0</p>
            <p>formula: &quot;C8H21N5&quot;</p>
            <p>id: &quot;C20560&quot;</p>
            <p>mol_weight: &quot;187.2858&quot;</p>
            <p>name: &quot;N1-(3-Aminopropyl)agmatine&quot;</p>
            <p>pmid: 15983049</p>
            <p>source: &quot;Literature/KEGG&quot;</p>
          </html>
        </notes>
      </species>
      <species id="M_C20562_c" name="N-[(7,8-Dihydropterin-6-yl)methyl]-4-(beta-D-ribofuranosyl)aniline 5&apos;-phosphate" compartment="C_c" hasOnlySubstanceUnits="false" boundaryCondition="false" constant="false" fbc:charge="0" fbc:chemicalFormula="C18H23N6O8P">
        <notes>
          <html xmlns="http://www.w3.org/1999/xhtml">
            <p>KEGG: &quot;C20562&quot;</p>
            <p>charge: 0</p>
            <p>formula: &quot;C18H23N6O8P&quot;</p>
            <p>id: &quot;C20562&quot;</p>
            <p>mol_weight: &quot;482.3844&quot;</p>
            <p>name: &quot;N-[(7,8-Dihydropterin-6-yl)methyl]-4-(beta-D-ribofuranosyl)aniline 5&apos;-phosphate&quot;</p>
            <p>source: &quot;KEGG&quot;</p>
          </html>
        </notes>
      </species>
      <species id="M_C20638_c" name="GDP-4-amino-4,6-dideoxy-alpha-D-mannose" compartment="C_c" hasOnlySubstanceUnits="false" boundaryCondition="false" constant="false" fbc:charge="0" fbc:chemicalFormula="C16H26N6O14P2">
        <notes>
          <html xmlns="http://www.w3.org/1999/xhtml">
            <p>charge: 0</p>
            <p>formula: &quot;C16H26N6O14P2&quot;</p>
            <p>id: &quot;C20638&quot;</p>
            <p>mol_weight: &quot;588.357&quot;</p>
            <p>name: &quot;GDP-4-amino-4,6-dideoxy-alpha-D-mannose&quot;</p>
            <p>names: [&quot;GDP-4-amino-4,6-dideoxy-alpha-D-mannose&quot;, &quot;GDP-alpha-D-perosamine&quot;]</p>
            <p>source: &quot;KEGG&quot;</p>
          </html>
        </notes>
      </species>
      <species id="M_C20641_c" name="L-Threonylcarbamoyladenylate" compartment="C_c" hasOnlySubstanceUnits="false" boundaryCondition="false" constant="false" fbc:charge="0" fbc:chemicalFormula="C15H21N6O11P">
        <notes>
          <html xmlns="http://www.w3.org/1999/xhtml">
            <p>KEGG: &quot;C20641&quot;</p>
            <p>charge: 0</p>
            <p>formula: &quot;C15H21N6O11P&quot;</p>
            <p>id: &quot;C20641&quot;</p>
            <p>mol_weight: &quot;492.3346&quot;</p>
            <p>name: &quot;L-Threonylcarbamoyladenylate&quot;</p>
            <p>source: &quot;KEGG&quot;</p>
          </html>
        </notes>
      </species>
      <species id="M_C20663_c" name="L-Histidine-[translation elongation factor 2]" compartment="C_c" hasOnlySubstanceUnits="false" boundaryCondition="false" constant="false" fbc:charge="0" fbc:chemicalFormula="C7H8N4O2R2">
        <notes>
          <html xmlns="http://www.w3.org/1999/xhtml">
            <p>KEGG: &quot;C20663&quot;</p>
            <p>charge: 0</p>
            <p>formula: &quot;C7H8N4O2R2&quot;</p>
            <p>id: &quot;C20663&quot;</p>
            <p>name: &quot;L-Histidine-[translation elongation factor 2]&quot;</p>
            <p>source: &quot;KEGG&quot;</p>
          </html>
        </notes>
      </species>
      <species id="M_Tungstenate_c" name="Tungstenate" compartment="C_e" hasOnlySubstanceUnits="false" boundaryCondition="false" constant="false" fbc:charge="0" fbc:chemicalFormula="WH2O4">
        <notes>
          <html xmlns="http://www.w3.org/1999/xhtml">
            <p>KEGG: &quot;C20679&quot;</p>
            <p>charge: 0</p>
            <p>formula: &quot;WH2O4&quot;</p>
            <p>id: &quot;C20679&quot;</p>
            <p>mol_weight: &quot;249.8535&quot;</p>
            <p>name: &quot;Tungstenate&quot;</p>
            <p>source: &quot;KEGG&quot;</p>
            <p>templateID: &quot;wo4&quot;</p>
          </html>
        </notes>
      </species>
      <species id="M_Tungstenate_e" name="Tungstenate" compartment="C_c" hasOnlySubstanceUnits="false" boundaryCondition="false" constant="false" fbc:charge="0" fbc:chemicalFormula="WH2O4">
        <notes>
          <html xmlns="http://www.w3.org/1999/xhtml">
            <p>KEGG: &quot;C20679&quot;</p>
            <p>charge: 0</p>
            <p>formula: &quot;WH2O4&quot;</p>
            <p>id: &quot;C20679&quot;</p>
            <p>mol_weight: &quot;249.8535&quot;</p>
            <p>name: &quot;Tungstenate&quot;</p>
            <p>source: &quot;KEGG&quot;</p>
            <p>templateID: &quot;wo4&quot;</p>
          </html>
        </notes>
      </species>
      <species id="M_C20784_c" name="ADP-5-ethyl-4-methylthiazole-2-carboxylate" compartment="C_c" hasOnlySubstanceUnits="false" boundaryCondition="false" constant="false" fbc:charge="0" fbc:chemicalFormula="C17H22N6O12P2S">
        <notes>
          <html xmlns="http://www.w3.org/1999/xhtml">
            <p>KEGG: &quot;C20784&quot;</p>
            <p>charge: 0</p>
            <p>formula: &quot;C17H22N6O12P2S&quot;</p>
            <p>id: &quot;C20784&quot;</p>
            <p>mol_weight: &quot;596.4021&quot;</p>
            <p>name: &quot;ADP-5-ethyl-4-methylthiazole-2-carboxylate&quot;</p>
            <p>names: [&quot;ADP-5-ethyl-4-methylthiazole-2-carboxylate&quot;, &quot;Adenosine diphospho-5-beta-ethyl-4-methylthiazole-2-carboxylic acid&quot;]</p>
            <p>source: &quot;KEGG&quot;</p>
          </html>
        </notes>
      </species>
      <species id="M_C20858_c" name="Protein N5-methyl-L-glutamine" compartment="C_c" hasOnlySubstanceUnits="false" boundaryCondition="false" constant="false" fbc:charge="0" fbc:chemicalFormula="C7H11N3O3R2">
        <notes>
          <html xmlns="http://www.w3.org/1999/xhtml">
            <p>KEGG: &quot;C20858&quot;</p>
            <p>charge: 0</p>
            <p>formula: &quot;C7H11N3O3R2&quot;</p>
            <p>id: &quot;C20858&quot;</p>
            <p>name: &quot;Protein N5-methyl-L-glutamine&quot;</p>
            <p>source: &quot;KEGG&quot;</p>
          </html>
        </notes>
      </species>
      <species id="M_C20870_c" name="3-(Methylthio)propanoyl-CoA" compartment="C_c" hasOnlySubstanceUnits="false" boundaryCondition="false" constant="false" fbc:charge="0" fbc:chemicalFormula="C25H42N7O17P3S2">
        <notes>
          <html xmlns="http://www.w3.org/1999/xhtml">
            <p>KEGG: &quot;C20870&quot;</p>
            <p>charge: 0</p>
            <p>formula: &quot;C25H42N7O17P3S2&quot;</p>
            <p>id: &quot;C20870&quot;</p>
            <p>mol_weight: &quot;869.689&quot;</p>
            <p>name: &quot;3-(Methylthio)propanoyl-CoA&quot;</p>
            <p>source: &quot;KEGG&quot;</p>
          </html>
        </notes>
      </species>
      <species id="M_C20948_c" name="LysW-L-glutamate" compartment="C_c" hasOnlySubstanceUnits="false" boundaryCondition="false" constant="false" fbc:charge="0" fbc:chemicalFormula="C10H15N2O7R">
        <notes>
          <html xmlns="http://www.w3.org/1999/xhtml">
            <p>charge: 0</p>
            <p>formula: &quot;C10H15N2O7R&quot;</p>
            <p>id: &quot;C20948&quot;</p>
            <p>name: &quot;LysW-L-glutamate&quot;</p>
            <p>names: [&quot;LysW-L-glutamate&quot;, &quot;LysW-glutamate&quot;]</p>
            <p>source: &quot;KEGG&quot;</p>
          </html>
        </notes>
      </species>
      <species id="M_C20949_c" name="LysW-L-glutamyl 5-phosphate" compartment="C_c" hasOnlySubstanceUnits="false" boundaryCondition="false" constant="false" fbc:charge="0" fbc:chemicalFormula="C10H16N2O10PR">
        <notes>
          <html xmlns="http://www.w3.org/1999/xhtml">
            <p>charge: 0</p>
            <p>formula: &quot;C10H16N2O10PR&quot;</p>
            <p>id: &quot;C20949&quot;</p>
            <p>name: &quot;LysW-L-glutamyl 5-phosphate&quot;</p>
            <p>names: [&quot;LysW-L-glutamyl 5-phosphate&quot;]</p>
            <p>source: &quot;KEGG&quot;</p>
          </html>
        </notes>
      </species>
      <species id="M_C20950_c" name="LysW-L-glutamate 5-semialdehyde" compartment="C_c" hasOnlySubstanceUnits="false" boundaryCondition="false" constant="false" fbc:charge="0" fbc:chemicalFormula="C10H15N2O6R">
        <notes>
          <html xmlns="http://www.w3.org/1999/xhtml">
            <p>charge: 0</p>
            <p>formula: &quot;C10H15N2O6R&quot;</p>
            <p>id: &quot;C20950&quot;</p>
            <p>name: &quot;LysW-L-glutamate 5-semialdehyde&quot;</p>
            <p>names: [&quot;LysW-L-glutamate 5-semialdehyde&quot;]</p>
            <p>source: &quot;KEGG&quot;</p>
          </html>
        </notes>
      </species>
      <species id="M_C20951_c" name="LysW-L-ornithine" compartment="C_c" hasOnlySubstanceUnits="false" boundaryCondition="false" constant="false" fbc:charge="0" fbc:chemicalFormula="C10H18N3O5R">
        <notes>
          <html xmlns="http://www.w3.org/1999/xhtml">
            <p>charge: 0</p>
            <p>formula: &quot;C10H18N3O5R&quot;</p>
            <p>id: &quot;C20951&quot;</p>
            <p>name: &quot;LysW-L-ornithine&quot;</p>
            <p>names: [&quot;LysW-L-ornithine&quot;]</p>
            <p>source: &quot;KEGG&quot;</p>
          </html>
        </notes>
      </species>
      <species id="M_C21009_c" name="N4-Aminopropylspermidine" compartment="C_c" hasOnlySubstanceUnits="false" boundaryCondition="false" constant="false" fbc:charge="0" fbc:chemicalFormula="C10H26N4">
        <notes>
          <html xmlns="http://www.w3.org/1999/xhtml">
            <p>KEGG: &quot;C21009&quot;</p>
            <p>charge: 0</p>
            <p>formula: &quot;C10H26N4&quot;</p>
            <p>id: &quot;C21009&quot;</p>
            <p>mol_weight: &quot;202.3402&quot;</p>
            <p>name: &quot;N4-Aminopropylspermidine&quot;</p>
            <p>pmid: 24610711</p>
            <p>source: &quot;Literature/KEGG&quot;</p>
          </html>
        </notes>
      </species>
      <species id="M_C21010_c" name="N4-Bis(aminopropyl)spermidine" compartment="C_c" hasOnlySubstanceUnits="false" boundaryCondition="false" constant="false" fbc:charge="1" fbc:chemicalFormula="C13H34N5">
        <notes>
          <html xmlns="http://www.w3.org/1999/xhtml">
            <p>KEGG: &quot;C21010&quot;</p>
            <p>charge: 1</p>
            <p>formula: &quot;C13H34N5&quot;</p>
            <p>id: &quot;C21010&quot;</p>
            <p>mol_weight: &quot;260.4426&quot;</p>
            <p>name: &quot;N4-Bis(aminopropyl)spermidine&quot;</p>
            <p>pmid: 24610711</p>
            <p>source: &quot;Literature/KEGG&quot;</p>
          </html>
        </notes>
      </species>
      <species id="M_C21107_c" name="4-(beta-D-Ribofuranosyl)phenol 5&apos;-phosphate" compartment="C_c" hasOnlySubstanceUnits="false" boundaryCondition="false" constant="false" fbc:charge="0" fbc:chemicalFormula="C11H15O8P">
        <notes>
          <html xmlns="http://www.w3.org/1999/xhtml">
            <p>KEGG: &quot;C21107&quot;</p>
            <p>charge: 0</p>
            <p>formula: &quot;C11H15O8P&quot;</p>
            <p>id: &quot;C21107&quot;</p>
            <p>mol_weight: &quot;306.2058&quot;</p>
            <p>name: &quot;4-(beta-D-Ribofuranosyl)phenol 5&apos;-phosphate&quot;</p>
            <p>source: &quot;KEGG&quot;</p>
          </html>
        </notes>
      </species>
      <species id="M_Dimethylallylphosphate_c" name="Dimethylallyl phosphate" compartment="C_c" hasOnlySubstanceUnits="false" boundaryCondition="false" constant="false" fbc:charge="0" fbc:chemicalFormula="C5H11O4P">
        <notes>
          <html xmlns="http://www.w3.org/1999/xhtml">
            <p>KEGG: &quot;C21214&quot;</p>
            <p>charge: 0</p>
            <p>formula: &quot;C5H11O4P&quot;</p>
            <p>id: &quot;C21214&quot;</p>
            <p>mol_weight: &quot;166.1122&quot;</p>
            <p>name: &quot;Dimethylallyl phosphate&quot;</p>
            <p>source: &quot;KEGG&quot;</p>
          </html>
        </notes>
      </species>
      <species id="M_PrenylatedFMNH2_c" name="Prenylated FMNH2" compartment="C_c" hasOnlySubstanceUnits="false" boundaryCondition="false" constant="false" fbc:charge="0" fbc:chemicalFormula="C22H31N4O9P">
        <notes>
          <html xmlns="http://www.w3.org/1999/xhtml">
            <p>KEGG: &quot;C21215&quot;</p>
            <p>charge: 0</p>
            <p>formula: &quot;C22H31N4O9P&quot;</p>
            <p>id: &quot;C21215&quot;</p>
            <p>mol_weight: &quot;526.4767&quot;</p>
            <p>name: &quot;Prenylated FMNH2&quot;</p>
            <p>source: &quot;KEGG&quot;</p>
          </html>
        </notes>
      </species>
      <species id="M_C21310_c" name="(8S)-3&apos;,8-Cyclo-7,8-dihydroguanosine 5&apos;-triphosphate" compartment="C_c" hasOnlySubstanceUnits="false" boundaryCondition="false" constant="false" fbc:charge="0" fbc:chemicalFormula="C10H16N5O14P3">
        <notes>
          <html xmlns="http://www.w3.org/1999/xhtml">
            <p>KEGG: &quot;C21310&quot;</p>
            <p>charge: 0</p>
            <p>formula: &quot;C10H16N5O14P3&quot;</p>
            <p>id: &quot;C21310&quot;</p>
            <p>mol_weight: &quot;523.1804&quot;</p>
            <p>name: &quot;(8S)-3&apos;,8-Cyclo-7,8-dihydroguanosine 5&apos;-triphosphate&quot;</p>
            <p>source: &quot;KEGG&quot;</p>
          </html>
        </notes>
      </species>
      <species id="M_C21615_c" name="Glycolaldehyde triphosphate" compartment="C_c" hasOnlySubstanceUnits="false" boundaryCondition="false" constant="false" fbc:charge="0" fbc:chemicalFormula="C2H7O11P3">
        <notes>
          <html xmlns="http://www.w3.org/1999/xhtml">
            <p>charge: 0</p>
            <p>formula: &quot;C2H7O11P3&quot;</p>
            <p>id: &quot;C21615&quot;</p>
            <p>name: &quot;Glycolaldehyde triphosphate&quot;</p>
            <p>source: &quot;KEGG&quot;</p>
          </html>
        </notes>
      </species>
      <species id="M_C21747_c" name="N-Acetyl-beta-D-glucosaminyl-(1-&gt;4)-D-glucosamine" compartment="C_c" hasOnlySubstanceUnits="false" boundaryCondition="false" constant="false" fbc:charge="0" fbc:chemicalFormula="C14H26N2O10">
        <notes>
          <html xmlns="http://www.w3.org/1999/xhtml">
            <p>KEGG: &quot;C21747&quot;</p>
            <p>charge: 0</p>
            <p>formula: &quot;C14H26N2O10&quot;</p>
            <p>id: &quot;C21747&quot;</p>
            <p>name: &quot;N-Acetyl-beta-D-glucosaminyl-(1-&gt;4)-D-glucosamine&quot;</p>
            <p>source: &quot;KEGG&quot;</p>
          </html>
        </notes>
      </species>
      <species id="M_DIP_c" name="L,L-di-myo-inositol 1,3&apos;-phosphate (DIP)" compartment="C_c" hasOnlySubstanceUnits="false" boundaryCondition="false" constant="false" fbc:charge="-1" fbc:chemicalFormula="C12H22O14P">
        <notes>
          <html xmlns="http://www.w3.org/1999/xhtml">
            <p>charge: -1</p>
            <p>formula: &quot;C12H22O14P&quot;</p>
            <p>id: &quot;CPD-12857&quot;</p>
            <p>mol_weight: &quot;421.268&quot;</p>
            <p>name: &quot;L,L-di-myo-inositol 1,3&apos;-phosphate (DIP)&quot;</p>
            <p>source: &quot;Metacyc/Literature&quot;</p>
          </html>
        </notes>
      </species>
      <species id="M_asp_c" name="L-Aspartate" compartment="C_c" hasOnlySubstanceUnits="false" boundaryCondition="false" constant="false" fbc:charge="-1" fbc:chemicalFormula="C4H6NO4">
        <notes>
          <html xmlns="http://www.w3.org/1999/xhtml">
            <p>charge: -1</p>
            <p>formula: &quot;C4H6NO4&quot;</p>
            <p>id: &quot;asp&quot;</p>
            <p>name: &quot;L-Aspartate&quot;</p>
            <p>source: &quot;Manual&quot;</p>
          </html>
        </notes>
      </species>
      <species id="M_Carbohydrate_c" name="Carbohydrate" compartment="C_c" hasOnlySubstanceUnits="false" boundaryCondition="false" constant="false" fbc:charge="0" fbc:chemicalFormula="R">
        <notes>
          <html xmlns="http://www.w3.org/1999/xhtml">
            <p>charge: 0</p>
            <p>formula: &quot;R&quot;</p>
            <p>id: &quot;carbohydrate&quot;</p>
            <p>name: &quot;Carbohydrate&quot;</p>
          </html>
        </notes>
      </species>
      <species id="M_cpd15825_c" name="5-hydroxybenzimidazole" compartment="C_c" hasOnlySubstanceUnits="false" boundaryCondition="false" constant="false" fbc:charge="0" fbc:chemicalFormula="C7H6N2O">
        <notes>
          <html xmlns="http://www.w3.org/1999/xhtml">
            <p>charge: 0</p>
            <p>formula: &quot;C7H6N2O&quot;</p>
            <p>id: &quot;cpd15825&quot;</p>
            <p>mol_weight: &quot;-&quot;</p>
            <p>name: &quot;5-hydroxybenzimidazole&quot;</p>
            <p>source: &quot;SEED&quot;</p>
            <p>templateID: &quot;5hbzid&quot;</p>
          </html>
        </notes>
      </species>
      <species id="M_cpd15826_c" name="N1-(5-Phospho-alpha-D-ribosyl)-5-hydroxybenzimidazole" compartment="C_c" hasOnlySubstanceUnits="false" boundaryCondition="false" constant="false" fbc:charge="0" fbc:chemicalFormula="C12H15N2O8P">
        <notes>
          <html xmlns="http://www.w3.org/1999/xhtml">
            <p>charge: 0</p>
            <p>formula: &quot;C12H15N2O8P&quot;</p>
            <p>id: &quot;cpd15826&quot;</p>
            <p>mol_weight: &quot;-&quot;</p>
            <p>name: &quot;N1-(5-Phospho-alpha-D-ribosyl)-5-hydroxybenzimidazole&quot;</p>
            <p>source: &quot;SEED&quot;</p>
            <p>templateID: &quot;5pr5hbz&quot;</p>
          </html>
        </notes>
      </species>
      <species id="M_cpd15834_c" name="Adenosylcobalamin-HBI" compartment="C_c" hasOnlySubstanceUnits="false" boundaryCondition="false" constant="false" fbc:charge="0" fbc:chemicalFormula="C70H96CoN18O18P">
        <notes>
          <html xmlns="http://www.w3.org/1999/xhtml">
            <p>charge: 0</p>
            <p>formula: &quot;C70H96CoN18O18P&quot;</p>
            <p>id: &quot;cpd15834&quot;</p>
            <p>mol_weight: &quot;-&quot;</p>
            <p>name: &quot;Adenosylcobalamin-HBI&quot;</p>
            <p>source: &quot;SEED&quot;</p>
            <p>templateID: &quot;adocblhbi&quot;</p>
          </html>
        </notes>
      </species>
      <species id="M_cpd15837_c" name="Cob(I)alamin-HBI" compartment="C_c" hasOnlySubstanceUnits="false" boundaryCondition="false" constant="false" fbc:charge="-1" fbc:chemicalFormula="C60H84CoN13O15P">
        <notes>
          <html xmlns="http://www.w3.org/1999/xhtml">
            <p>charge: -1</p>
            <p>formula: &quot;C60H84CoN13O15P&quot;</p>
            <p>id: &quot;cpd15837&quot;</p>
            <p>mol_weight: &quot;-&quot;</p>
            <p>name: &quot;Cob(I)alamin-HBI&quot;</p>
            <p>source: &quot;SEED&quot;</p>
            <p>templateID: &quot;cbl1hbi&quot;</p>
          </html>
        </notes>
      </species>
      <species id="M_cpd15842_c" name="2,3-di-O-geranyl-sn-glycerol-1-phospho-3&apos;-sn-glycerol" compartment="C_c" hasOnlySubstanceUnits="false" boundaryCondition="false" constant="false" fbc:charge="0" fbc:chemicalFormula="C46H79O8P">
        <notes>
          <html xmlns="http://www.w3.org/1999/xhtml">
            <p>charge: 0</p>
            <p>formula: &quot;C46H79O8P&quot;</p>
            <p>id: &quot;cpd15842&quot;</p>
            <p>mol_weight: &quot;-&quot;</p>
            <p>name: &quot;2,3-di-O-geranyl-sn-glycerol-1-phospho-3&apos;-sn-glycerol&quot;</p>
            <p>source: &quot;SEED&quot;</p>
            <p>templateID: &quot;dggpg&quot;</p>
          </html>
        </notes>
      </species>
      <species id="M_cpd15843_c" name="2,3-di-O-geranyl-sn-glycerol-1-phospho-3&apos;-sn-glycerol phosphate" compartment="C_c" hasOnlySubstanceUnits="false" boundaryCondition="false" constant="false" fbc:charge="0" fbc:chemicalFormula="C46H80O11P2">
        <notes>
          <html xmlns="http://www.w3.org/1999/xhtml">
            <p>charge: 0</p>
            <p>formula: &quot;C46H80O11P2&quot;</p>
            <p>id: &quot;cpd15843&quot;</p>
            <p>mol_weight: &quot;-&quot;</p>
            <p>name: &quot;2,3-di-O-geranyl-sn-glycerol-1-phospho-3&apos;-sn-glycerol phosphate&quot;</p>
            <p>source: &quot;SEED&quot;</p>
            <p>templateID: &quot;dggpgp&quot;</p>
          </html>
        </notes>
      </species>
      <species id="M_cpd15844_c" name="2,3-di-O-geranyl-sn-glycero-1-phospho-myo-inositol" compartment="C_c" hasOnlySubstanceUnits="false" boundaryCondition="false" constant="false" fbc:charge="0" fbc:chemicalFormula="C49H83O11P">
        <notes>
          <html xmlns="http://www.w3.org/1999/xhtml">
            <p>charge: 0</p>
            <p>formula: &quot;C49H83O11P&quot;</p>
            <p>id: &quot;cpd15844&quot;</p>
            <p>mol_weight: &quot;-&quot;</p>
            <p>name: &quot;2,3-di-O-geranyl-sn-glycero-1-phospho-myo-inositol&quot;</p>
            <p>source: &quot;SEED&quot;</p>
            <p>templateID: &quot;dggpi&quot;</p>
          </html>
        </notes>
      </species>
      <species id="M_AG_c" name="Archaetidylglycerol (AG)" compartment="C_c" hasOnlySubstanceUnits="false" boundaryCondition="false" constant="false" fbc:charge="0" fbc:chemicalFormula="C46H95O8P">
        <notes>
          <html xmlns="http://www.w3.org/1999/xhtml">
            <p>charge: 0</p>
            <p>formula: &quot;C46H95O8P&quot;</p>
            <p>id: &quot;cpd15859&quot;</p>
            <p>mol_weight: &quot;807.231&quot;</p>
            <p>name: &quot;Archaetidylglycerol (AG)&quot;</p>
            <p>names: &quot;2,3-di-O-phytanyl-sn-glycerol-1-phospho-3&apos;-sn-glycerol&quot;</p>
            <p>source: &quot;SEED&quot;</p>
            <p>templateID: &quot;dpgpg&quot;</p>
          </html>
        </notes>
      </species>
      <species id="M_AI_c" name="Archaetidylinositol (AI)" compartment="C_c" hasOnlySubstanceUnits="false" boundaryCondition="false" constant="false" fbc:charge="0" fbc:chemicalFormula="C49H99O11P">
        <notes>
          <html xmlns="http://www.w3.org/1999/xhtml">
            <p>charge: 0</p>
            <p>formula: &quot;C49H99O11P&quot;</p>
            <p>id: &quot;cpd15860&quot;</p>
            <p>mol_weight: &quot;895.293&quot;</p>
            <p>name: &quot;Archaetidylinositol (AI)&quot;</p>
            <p>names: &quot;2,3-O-phytanyl-sn-glycero-1-phospho-myo-inositol&quot;</p>
            <p>source: &quot;SEED&quot;</p>
            <p>templateID: &quot;dpgpi&quot;</p>
          </html>
        </notes>
      </species>
      <species id="M_cpd15903_c" name="N1-(alpha-D-ribosyl)-5-hydroxybenzimidazole" compartment="C_c" hasOnlySubstanceUnits="false" boundaryCondition="false" constant="false" fbc:charge="0" fbc:chemicalFormula="C12H14N2O5">
        <notes>
          <html xmlns="http://www.w3.org/1999/xhtml">
            <p>charge: 0</p>
            <p>formula: &quot;C12H14N2O5&quot;</p>
            <p>id: &quot;cpd15903&quot;</p>
            <p>mol_weight: &quot;-&quot;</p>
            <p>name: &quot;N1-(alpha-D-ribosyl)-5-hydroxybenzimidazole&quot;</p>
            <p>source: &quot;SEED&quot;</p>
            <p>templateID: &quot;r5hbzi&quot;</p>
          </html>
        </notes>
      </species>
      <species id="M_DNA_c" name="DNA" compartment="C_c" hasOnlySubstanceUnits="false" boundaryCondition="false" constant="false" fbc:charge="0" fbc:chemicalFormula="R">
        <notes>
          <html xmlns="http://www.w3.org/1999/xhtml">
            <p>charge: 0</p>
            <p>formula: &quot;R&quot;</p>
            <p>id: &quot;dna&quot;</p>
            <p>name: &quot;DNA&quot;</p>
          </html>
        </notes>
      </species>
      <species id="M_gdgt_c" name="Glycerol-dialklyl-glycerol-tetraethers" compartment="C_c" hasOnlySubstanceUnits="false" boundaryCondition="false" constant="false" fbc:charge="0" fbc:chemicalFormula="C86H172O6">
        <notes>
          <html xmlns="http://www.w3.org/1999/xhtml">
            <p>charge: 0</p>
            <p>formula: &quot;C86H172O6&quot;</p>
            <p>id: &quot;gdgt&quot;</p>
            <p>mol_weight: &quot;1301.315&quot;</p>
            <p>name: &quot;Glycerol-dialklyl-glycerol-tetraethers&quot;</p>
            <p>pmid: 29051411</p>
            <p>source: &quot;Literature&quot;</p>
          </html>
        </notes>
      </species>
      <species id="M_glu_c" name="L-Glutamate" compartment="C_c" hasOnlySubstanceUnits="false" boundaryCondition="false" constant="false" fbc:charge="-1" fbc:chemicalFormula="C5H8NO4">
        <notes>
          <html xmlns="http://www.w3.org/1999/xhtml">
            <p>charge: -1</p>
            <p>formula: &quot;C5H8NO4&quot;</p>
            <p>id: &quot;glu&quot;</p>
            <p>name: &quot;L-Glutamate&quot;</p>
            <p>source: &quot;Manual&quot;</p>
          </html>
        </notes>
      </species>
      <species id="M_imiCoA_c" name="Imidazol-4-acetyl-CoA" compartment="C_c" hasOnlySubstanceUnits="false" boundaryCondition="false" constant="false" fbc:charge="0" fbc:chemicalFormula="C26H40N9O17P3S">
        <notes>
          <html xmlns="http://www.w3.org/1999/xhtml">
            <p>charge: 0</p>
            <p>formula: &quot;C26H40N9O17P3S&quot;</p>
            <p>id: &quot;imiCoA&quot;</p>
            <p>name: &quot;Imidazol-4-acetyl-CoA&quot;</p>
            <p>pmid: 24163338</p>
            <p>source: &quot;literature&quot;</p>
          </html>
        </notes>
      </species>
      <species id="M_Lipids_c" name="Lipids" compartment="C_c" hasOnlySubstanceUnits="false" boundaryCondition="false" constant="false" fbc:charge="0" fbc:chemicalFormula="R">
        <notes>
          <html xmlns="http://www.w3.org/1999/xhtml">
            <p>charge: 0</p>
            <p>formula: &quot;R&quot;</p>
            <p>id: &quot;lipids&quot;</p>
            <p>name: &quot;Lipids&quot;</p>
          </html>
        </notes>
      </species>
      <species id="M_polyamine_c" name="Polyamine" compartment="C_c" hasOnlySubstanceUnits="false" boundaryCondition="false" constant="false" fbc:charge="0" fbc:chemicalFormula="R">
        <notes>
          <html xmlns="http://www.w3.org/1999/xhtml">
            <p>charge: 0</p>
            <p>formula: &quot;R&quot;</p>
            <p>id: &quot;polyamine&quot;</p>
            <p>name: &quot;Polyamine&quot;</p>
          </html>
        </notes>
      </species>
      <species id="M_Protein_c" name="Protein" compartment="C_c" hasOnlySubstanceUnits="false" boundaryCondition="false" constant="false" fbc:charge="0" fbc:chemicalFormula="R">
        <notes>
          <html xmlns="http://www.w3.org/1999/xhtml">
            <p>charge: 0</p>
            <p>formula: &quot;R&quot;</p>
            <p>id: &quot;protein&quot;</p>
            <p>name: &quot;Protein&quot;</p>
          </html>
        </notes>
      </species>
      <species id="M_RNA_c" name="RNA" compartment="C_c" hasOnlySubstanceUnits="false" boundaryCondition="false" constant="false" fbc:charge="0" fbc:chemicalFormula="R">
        <notes>
          <html xmlns="http://www.w3.org/1999/xhtml">
            <p>charge: 0</p>
            <p>formula: &quot;R&quot;</p>
            <p>id: &quot;rna&quot;</p>
            <p>name: &quot;RNA&quot;</p>
          </html>
        </notes>
      </species>
      <species id="M_Saltsolution_c" name="Salt solution" compartment="C_e" hasOnlySubstanceUnits="false" boundaryCondition="false" constant="false" fbc:charge="0" fbc:chemicalFormula="R">
        <notes>
          <html xmlns="http://www.w3.org/1999/xhtml">
            <p>charge: 0</p>
            <p>formula: &quot;R&quot;</p>
            <p>id: &quot;salt&quot;</p>
            <p>name: &quot;Salt solution&quot;</p>
          </html>
        </notes>
      </species>
      <species id="M_Thioglycolyl__45__CoA_c" name="Thioglycolyl-CoA" compartment="C_c" hasOnlySubstanceUnits="false" boundaryCondition="false" constant="false" fbc:charge="0" fbc:chemicalFormula="C23H38N7O17P3S2">
        <notes>
          <html xmlns="http://www.w3.org/1999/xhtml">
            <p>charge: 0</p>
            <p>formula: &quot;C23H38N7O17P3S2&quot;</p>
            <p>id: &quot;thgCoA&quot;</p>
            <p>name: &quot;Thioglycolyl-CoA&quot;</p>
            <p>source: &quot;Brenda (176006)&quot;</p>
          </html>
        </notes>
      </species>
      <species id="M_Traceelements_c" name="Trace elements" compartment="C_c" hasOnlySubstanceUnits="false" boundaryCondition="false" constant="false" fbc:charge="0" fbc:chemicalFormula="R">
        <notes>
          <html xmlns="http://www.w3.org/1999/xhtml">
            <p>charge: 0</p>
            <p>formula: &quot;R&quot;</p>
            <p>id: &quot;trace&quot;</p>
            <p>name: &quot;Trace elements&quot;</p>
          </html>
        </notes>
      </species>
      <species id="M_Tracemineralssolution_c" name="Trace minerals solution" compartment="C_e" hasOnlySubstanceUnits="false" boundaryCondition="false" constant="false" fbc:charge="0" fbc:chemicalFormula="R">
        <notes>
          <html xmlns="http://www.w3.org/1999/xhtml">
            <p>charge: 0</p>
            <p>formula: &quot;R&quot;</p>
            <p>id: &quot;trace_minerals&quot;</p>
            <p>name: &quot;Trace minerals solution&quot;</p>
          </html>
        </notes>
      </species>
      <species id="M_Vitaminsolution_c" name="Vitamin solution" compartment="C_e" hasOnlySubstanceUnits="false" boundaryCondition="false" constant="false" fbc:charge="0" fbc:chemicalFormula="R">
        <notes>
          <html xmlns="http://www.w3.org/1999/xhtml">
            <p>charge: 0</p>
            <p>formula: &quot;R&quot;</p>
            <p>id: &quot;vitamins&quot;</p>
            <p>name: &quot;Vitamin solution&quot;</p>
          </html>
        </notes>
      </species>
      <species id="M_Proteinogenicaminoacid_c" name="Proteinogenic amino acid" compartment="C_c" hasOnlySubstanceUnits="false" boundaryCondition="false" constant="false" fbc:charge="0" fbc:chemicalFormula="HOX">
        <notes>
          <html xmlns="http://www.w3.org/1999/xhtml">
            <p>charge: 0</p>
            <p>formula: &quot;HOX&quot;</p>
            <p>id: &quot;xaa&quot;</p>
            <p>name: &quot;Proteinogenic amino acid&quot;</p>
          </html>
        </notes>
      </species>
      <species id="M_asp__45__asp_c" name="aspartate dipeptide" compartment="C_c" hasOnlySubstanceUnits="false" boundaryCondition="false" constant="false" fbc:charge="0" fbc:chemicalFormula="C4H6NO4X">
        <notes>
          <html xmlns="http://www.w3.org/1999/xhtml">
            <p>charge: 0</p>
            <p>formula: &quot;C4H6NO4X&quot;</p>
            <p>id: &quot;xaa-asp&quot;</p>
            <p>name: &quot;aspartate dipeptide&quot;</p>
          </html>
        </notes>
      </species>
      <species id="M_asp__45__asp_e" name="aspartate dipeptide" compartment="C_e" hasOnlySubstanceUnits="false" boundaryCondition="false" constant="false" fbc:charge="0" fbc:chemicalFormula="C4H6NO4X">
        <notes>
          <html xmlns="http://www.w3.org/1999/xhtml">
            <p>charge: 0</p>
            <p>formula: &quot;C4H6NO4X&quot;</p>
            <p>id: &quot;xaa-asp&quot;</p>
            <p>name: &quot;aspartate dipeptide&quot;</p>
          </html>
        </notes>
      </species>
      <species id="M_met__45__met_c" name="methionine dipeptide" compartment="C_c" hasOnlySubstanceUnits="false" boundaryCondition="false" constant="false" fbc:charge="0" fbc:chemicalFormula="C5H10NO2SX">
        <notes>
          <html xmlns="http://www.w3.org/1999/xhtml">
            <p>charge: 0</p>
            <p>formula: &quot;C5H10NO2SX&quot;</p>
            <p>id: &quot;xaa-met&quot;</p>
            <p>name: &quot;methionine dipeptide&quot;</p>
          </html>
        </notes>
      </species>
      <species id="M_met__45__met_e" name="methionine dipeptide" compartment="C_e" hasOnlySubstanceUnits="false" boundaryCondition="false" constant="false" fbc:charge="0" fbc:chemicalFormula="C5H10NO2SX">
        <notes>
          <html xmlns="http://www.w3.org/1999/xhtml">
            <p>charge: 0</p>
            <p>formula: &quot;C5H10NO2SX&quot;</p>
            <p>id: &quot;xaa-met&quot;</p>
            <p>name: &quot;methionine dipeptide&quot;</p>
          </html>
        </notes>
      </species>
      <species id="M_pro__45__pro_c" name="proline dipeptide" compartment="C_c" hasOnlySubstanceUnits="false" boundaryCondition="false" constant="false" fbc:charge="0" fbc:chemicalFormula="C5H8NO2X">
        <notes>
          <html xmlns="http://www.w3.org/1999/xhtml">
            <p>charge: 0</p>
            <p>formula: &quot;C5H8NO2X&quot;</p>
            <p>id: &quot;xaa-pro&quot;</p>
            <p>name: &quot;proline dipeptide&quot;</p>
          </html>
        </notes>
      </species>
      <species id="M_pro__45__pro_e" name="proline dipeptide" compartment="C_e" hasOnlySubstanceUnits="false" boundaryCondition="false" constant="false" fbc:charge="0" fbc:chemicalFormula="C5H8NO2X">
        <notes>
          <html xmlns="http://www.w3.org/1999/xhtml">
            <p>charge: 0</p>
            <p>formula: &quot;C5H8NO2X&quot;</p>
            <p>id: &quot;xaa-pro&quot;</p>
            <p>name: &quot;proline dipeptide&quot;</p>
          </html>
        </notes>
      </species>
      <species id="M_Yeastextract_c" name="Yeast extract" compartment="C_e" hasOnlySubstanceUnits="false" boundaryCondition="false" constant="false" fbc:charge="0" fbc:chemicalFormula="R">
        <notes>
          <html xmlns="http://www.w3.org/1999/xhtml">
            <p>charge: 0</p>
            <p>formula: &quot;R&quot;</p>
            <p>id: &quot;yeast_extract&quot;</p>
            <p>name: &quot;Yeast extract&quot;</p>
          </html>
        </notes>
      </species>
    </listOfSpecies>
    <listOfParameters>
      <parameter sboTerm="SBO:0000626" id="cobra_default_lb" value="-1000" constant="true"/>
      <parameter sboTerm="SBO:0000626" id="cobra_default_ub" value="1000" constant="true"/>
      <parameter sboTerm="SBO:0000626" id="cobra_0_bound" value="0" constant="true"/>
      <parameter sboTerm="SBO:0000626" id="minus_inf" value="-INF" constant="true"/>
      <parameter sboTerm="SBO:0000626" id="plus_inf" value="INF" constant="true"/>
      <parameter sboTerm="SBO:0000625" id="R_EX_C00080_LSQBKT_e_RSQBKT__lower_bound" value="-0.0001584893192" units="mmol_per_gDW_per_hr" constant="true"/>
      <parameter sboTerm="SBO:0000625" id="R_EX_C00097_LSQBKT_e_RSQBKT__lower_bound" value="-4.126835823" units="mmol_per_gDW_per_hr" constant="true"/>
      <parameter sboTerm="SBO:0000625" id="R_EX_C00208_LSQBKT_e_RSQBKT__lower_bound" value="-14.60721918" units="mmol_per_gDW_per_hr" constant="true"/>
      <parameter sboTerm="SBO:0000625" id="R_EX_C00288_LSQBKT_e_RSQBKT__lower_bound" value="-11.90376992" units="mmol_per_gDW_per_hr" constant="true"/>
      <parameter sboTerm="SBO:0000625" id="R_EX_C01330_LSQBKT_e_RSQBKT__lower_bound" value="-11.92376992" units="mmol_per_gDW_per_hr" constant="true"/>
      <parameter sboTerm="SBO:0000625" id="R_EX_C20679_LSQBKT_e_RSQBKT__lower_bound" value="-0.01" units="mmol_per_gDW_per_hr" constant="true"/>
      <parameter sboTerm="SBO:0000625" id="R_EX_salt_LSQBKT_e_RSQBKT__lower_bound" value="-1" units="mmol_per_gDW_per_hr" constant="true"/>
      <parameter sboTerm="SBO:0000625" id="R_EX_trace_minerals_LSQBKT_e_RSQBKT__lower_bound" value="-1" units="mmol_per_gDW_per_hr" constant="true"/>
      <parameter sboTerm="SBO:0000625" id="R_EX_vitamins_LSQBKT_e_RSQBKT__lower_bound" value="-1" units="mmol_per_gDW_per_hr" constant="true"/>
      <parameter sboTerm="SBO:0000625" id="R_EX_yeast_extract_LSQBKT_e_RSQBKT__lower_bound" value="-0.5" units="mmol_per_gDW_per_hr" constant="true"/>
      <parameter sboTerm="SBO:0000625" id="R_NGAM_lower_bound" value="2.344" units="mmol_per_gDW_per_hr" constant="true"/>
      <parameter sboTerm="SBO:0000625" id="R_NGAM_upper_bound" value="2.344" units="mmol_per_gDW_per_hr" constant="true"/>
      <parameter sboTerm="SBO:0000625" id="R_TP_ETOH_lower_bound" value="3.4505" units="mmol_per_gDW_per_hr" constant="true"/>
    </listOfParameters>
    <listOfReactions>
      <reaction id="R_AI_DASH_2E" name="Autoinducer-2 export" reversible="true" fast="false" fbc:lowerFluxBound="cobra_default_lb" fbc:upperFluxBound="cobra_default_ub">
        <notes>
          <html xmlns="http://www.w3.org/1999/xhtml">
            <p>equation: &quot;C16421[e] &lt;=&gt; C16421[c]&quot;</p>
            <p>genes: &quot;PF1106 and PF1585&quot;</p>
            <p>id: &quot;AI-2E&quot;</p>
            <p>name: &quot;Autoinducer-2 export&quot;</p>
            <p>source: &quot;pfu_add//TransportDB/TCDB&quot;</p>
            <p>subsystem: &quot;Transport&quot;</p>
            <p>tc: &quot;2.A.86.2.2&quot;</p>
          </html>
        </notes>
        <listOfReactants>
          <speciesReference species="M_AI2_c" stoichiometry="1" constant="true"/>
        </listOfReactants>
        <listOfProducts>
          <speciesReference species="M_AI2_e" stoichiometry="1" constant="true"/>
        </listOfProducts>
        <fbc:geneProductAssociation>
          <fbc:and>
            <fbc:geneProductRef fbc:geneProduct="G_g_PF1585"/>
            <fbc:geneProductRef fbc:geneProduct="G_g_PF1106"/>
          </fbc:and>
        </fbc:geneProductAssociation>
      </reaction>
      <reaction id="R_AOR_Isovaleraldehyde" name="Aldehyde ferredoxin oxidoreductase (AOR)" reversible="true" fast="false" fbc:lowerFluxBound="cobra_default_lb" fbc:upperFluxBound="cobra_default_ub">
        <notes>
          <html xmlns="http://www.w3.org/1999/xhtml">
            <p>comment: &quot;pathway proposed for the synthesis of Isoamyl Alcohol (IAA), an experimentally detected product in the AdhF strain&quot;</p>
            <p>ec: &quot;1.2.7.5&quot;</p>
            <p>equation: &quot;C08262[c] + (2) C00138[c] + (2) C00080[c] &lt;=&gt; C07329[c] + (2) C00139[c] + C00001[c]&quot;</p>
            <p>genes: &quot;PF0346&quot;</p>
            <p>id: &quot;AOR_Isovaleraldehyde&quot;</p>
            <p>name: &quot;Aldehyde ferredoxin oxidoreductase (AOR)&quot;</p>
            <p>pmid: 25368184</p>
            <p>source: &quot;Literature/Experiment&quot;</p>
            <p>subsystem: &quot;Central Metabolism&quot;</p>
          </html>
        </notes>
        <listOfReactants>
          <speciesReference species="M_H__43___c" stoichiometry="2" constant="true"/>
          <speciesReference species="M_Fdred_c" stoichiometry="2" constant="true"/>
          <speciesReference species="M_Isovalerate_c" stoichiometry="1" constant="true"/>
        </listOfReactants>
        <listOfProducts>
          <speciesReference species="M_H2O_c" stoichiometry="1" constant="true"/>
          <speciesReference species="M_Fdox_c" stoichiometry="2" constant="true"/>
          <speciesReference species="M_Isovaleraldehyde_c" stoichiometry="1" constant="true"/>
        </listOfProducts>
        <fbc:geneProductAssociation>
          <fbc:geneProductRef fbc:geneProduct="G_g_PF0346"/>
        </fbc:geneProductAssociation>
      </reaction>
      <reaction id="R_AOR_acetaldehyde" name="Aldehyde ferredoxin oxidoreductase (AOR)" reversible="true" fast="false" fbc:lowerFluxBound="cobra_default_lb" fbc:upperFluxBound="cobra_default_ub">
        <notes>
          <html xmlns="http://www.w3.org/1999/xhtml">
            <p>comment: &quot;It is proved that native AOR (PF0346) of Pfu can reducing acetate to acetaldehyde, as shown in the reference (PMID 25368184).&quot;</p>
            <p>ec: &quot;1.2.7.5&quot;</p>
            <p>equation: &quot;C00033[c] + (2) C00080[c] + (2) C00138[c] &lt;=&gt; C00084[c] + C00001[c] + (2) C00139[c]&quot;</p>
            <p>genes: &quot;PF0346&quot;</p>
            <p>id: &quot;AOR_acetaldehyde&quot;</p>
            <p>name: &quot;Aldehyde ferredoxin oxidoreductase (AOR)&quot;</p>
            <p>pmid: 25368184</p>
            <p>source: &quot;Literature&quot;</p>
            <p>subsystem: &quot;Central Metabolism&quot;</p>
          </html>
        </notes>
        <listOfReactants>
          <speciesReference species="M_Acetate_c" stoichiometry="1" constant="true"/>
          <speciesReference species="M_H__43___c" stoichiometry="2" constant="true"/>
          <speciesReference species="M_Fdred_c" stoichiometry="2" constant="true"/>
        </listOfReactants>
        <listOfProducts>
          <speciesReference species="M_H2O_c" stoichiometry="1" constant="true"/>
          <speciesReference species="M_Acetaldehyde_c" stoichiometry="1" constant="true"/>
          <speciesReference species="M_Fdox_c" stoichiometry="2" constant="true"/>
        </listOfProducts>
        <fbc:geneProductAssociation>
          <fbc:geneProductRef fbc:geneProduct="G_g_PF0346"/>
        </fbc:geneProductAssociation>
      </reaction>
      <reaction id="R_Adh_iaa_nad" name="alcohol dehydrogenase (Isoamyl Alcohol)" reversible="false" fast="false" fbc:lowerFluxBound="cobra_0_bound" fbc:upperFluxBound="cobra_default_ub">
        <notes>
          <html xmlns="http://www.w3.org/1999/xhtml">
            <p>comment: &quot;pathway proposed for the synthesis of Isoamyl Alcohol (IAA), an experimentally detected product in the AdhF strain&quot;</p>
            <p>ec: &quot;1.1.1.2, 1.1.1.71&quot;</p>
            <p>equation: &quot;C07329[c] + C00004[c] + C00080[c] =&gt; C07328[c] + C00003[c]&quot;</p>
            <p>genes: &quot;PF0608 or PF0074 or PF1960&quot;</p>
            <p>id: &quot;Adh_iaa_nad&quot;</p>
            <p>name: &quot;alcohol dehydrogenase (Isoamyl Alcohol)&quot;</p>
            <p>pmid: &quot;19115036, 11358525, 16391048&quot;</p>
            <p>source: &quot;Experiment&quot;</p>
            <p>subsystem: &quot;Central Metabolism&quot;</p>
          </html>
        </notes>
        <listOfReactants>
          <speciesReference species="M_NADH_c" stoichiometry="1" constant="true"/>
          <speciesReference species="M_H__43___c" stoichiometry="1" constant="true"/>
          <speciesReference species="M_Isovaleraldehyde_c" stoichiometry="1" constant="true"/>
        </listOfReactants>
        <listOfProducts>
          <speciesReference species="M_NAD_c" stoichiometry="1" constant="true"/>
          <speciesReference species="M_Isoamylalcohol_c" stoichiometry="1" constant="true"/>
        </listOfProducts>
        <fbc:geneProductAssociation>
          <fbc:or>
            <fbc:geneProductRef fbc:geneProduct="G_g_PF1960"/>
            <fbc:geneProductRef fbc:geneProduct="G_g_PF0074"/>
            <fbc:geneProductRef fbc:geneProduct="G_g_PF0608"/>
          </fbc:or>
        </fbc:geneProductAssociation>
      </reaction>
      <reaction id="R_Adh_iaa_nadp" name="alcohol dehydrogenase (Isoamyl Alcohol)" reversible="false" fast="false" fbc:lowerFluxBound="cobra_0_bound" fbc:upperFluxBound="cobra_default_ub">
        <notes>
          <html xmlns="http://www.w3.org/1999/xhtml">
            <p>comment: &quot;pathway proposed for the synthesis of Isoamyl Alcohol (IAA), an experimentally detected product in the AdhF strain&quot;</p>
            <p>ec: &quot;1.1.1.2, 1.1.1.71&quot;</p>
            <p>equation: &quot;C07329[c] + C00005[c] + C00080[c] =&gt; C07328[c] + C00006[c]&quot;</p>
            <p>genes: &quot;PF0608 or PF0074 or PF1960&quot;</p>
            <p>id: &quot;Adh_iaa_nadp&quot;</p>
            <p>name: &quot;alcohol dehydrogenase (Isoamyl Alcohol)&quot;</p>
            <p>pmid: &quot;19115036, 11358525, 16391048&quot;</p>
            <p>source: &quot;Experiment&quot;</p>
            <p>subsystem: &quot;Central Metabolism&quot;</p>
          </html>
        </notes>
        <listOfReactants>
          <speciesReference species="M_NADPH_c" stoichiometry="1" constant="true"/>
          <speciesReference species="M_H__43___c" stoichiometry="1" constant="true"/>
          <speciesReference species="M_Isovaleraldehyde_c" stoichiometry="1" constant="true"/>
        </listOfReactants>
        <listOfProducts>
          <speciesReference species="M_NADP_c" stoichiometry="1" constant="true"/>
          <speciesReference species="M_Isoamylalcohol_c" stoichiometry="1" constant="true"/>
        </listOfProducts>
        <fbc:geneProductAssociation>
          <fbc:or>
            <fbc:geneProductRef fbc:geneProduct="G_g_PF1960"/>
            <fbc:geneProductRef fbc:geneProduct="G_g_PF0074"/>
            <fbc:geneProductRef fbc:geneProduct="G_g_PF0608"/>
          </fbc:or>
        </fbc:geneProductAssociation>
      </reaction>
      <reaction id="R_Biomass_Pfu" name="Biomass" reversible="true" fast="false" fbc:lowerFluxBound="cobra_default_lb" fbc:upperFluxBound="cobra_default_ub">
        <notes>
          <html xmlns="http://www.w3.org/1999/xhtml">
            <p>equation: &quot;(0.63) protein[c] + (0.24) rna[c] + (0.04) dna[c] + (0.05) lipids[c] + (0.01) carbohydrate[c] + (0.01379) trace[c] + (0.00112) polyamine[c] &lt;=&gt; Biomass[c]&quot;</p>
            <p>id: &quot;Biomass_Pfu&quot;</p>
            <p>name: &quot;Biomass&quot;</p>
            <p>source: &quot;pfu_biomass//iAF692&quot;</p>
            <p>subsystem: &quot;Biomass&quot;</p>
          </html>
        </notes>
        <listOfReactants>
          <speciesReference species="M_Carbohydrate_c" stoichiometry="0.01" constant="true"/>
          <speciesReference species="M_DNA_c" stoichiometry="0.04" constant="true"/>
          <speciesReference species="M_Lipids_c" stoichiometry="0.05" constant="true"/>
          <speciesReference species="M_polyamine_c" stoichiometry="0.00112" constant="true"/>
          <speciesReference species="M_Protein_c" stoichiometry="0.63" constant="true"/>
          <speciesReference species="M_RNA_c" stoichiometry="0.24" constant="true"/>
          <speciesReference species="M_Traceelements_c" stoichiometry="0.01379" constant="true"/>
        </listOfReactants>
        <listOfProducts>
          <speciesReference species="M_Biomass_c" stoichiometry="1" constant="true"/>
        </listOfProducts>
      </reaction>
      <reaction id="R_CGS" name="Cystathionine gamma-lyase (gamma-cystathionase)" reversible="true" fast="false" fbc:lowerFluxBound="cobra_default_lb" fbc:upperFluxBound="cobra_default_ub">
        <notes>
          <html xmlns="http://www.w3.org/1999/xhtml">
            <p>comment: &quot;Introduced to complete biosynthesis of Methionine from Cysteine. The two reactions previously associated with PF1266 were likely misannotated (R01287 and R00654) and have been replaced with CGS and CBL (R01286) based on literature (pmid:16046084)&quot;</p>
            <p>ec: &quot;2.5.1.48&quot;</p>
            <p>equation: &quot;C01102[c] + C00097[c] &lt;=&gt; C02291[c] + C00009[c]&quot;</p>
            <p>genes: &quot;PF1266&quot;</p>
            <p>id: &quot;CGS&quot;</p>
            <p>name: &quot;Cystathionine gamma-lyase (gamma-cystathionase)&quot;</p>
            <p>pmid: 16046084</p>
            <p>source: &quot;Literature&quot;</p>
            <p>subsystem: &quot;Cysteine and methionine metabolism&quot;</p>
          </html>
        </notes>
        <listOfReactants>
          <speciesReference species="M_Cys__45__L_c" stoichiometry="1" constant="true"/>
          <speciesReference species="M_OPL__45__homoser_c" stoichiometry="1" constant="true"/>
        </listOfReactants>
        <listOfProducts>
          <speciesReference species="M_Phosphate_c" stoichiometry="1" constant="true"/>
          <speciesReference species="M_L__45__Cystathionine_c" stoichiometry="1" constant="true"/>
        </listOfProducts>
        <fbc:geneProductAssociation>
          <fbc:geneProductRef fbc:geneProduct="G_g_PF1266"/>
        </fbc:geneProductAssociation>
      </reaction>
      <reaction id="R_CODH" name="carbon monoxide dehydrogenase (CODH)" reversible="false" fast="false" fbc:lowerFluxBound="cobra_0_bound" fbc:upperFluxBound="cobra_default_ub">
        <notes>
          <html xmlns="http://www.w3.org/1999/xhtml">
            <p>comment: &quot;This equation is based on Brednda (\&quot;https://www.brenda-enzymes.org/all_enzymes.php?ecno=1.2.7.4\&quot;). CODH complex catalyzes three reactions (CODH, mbh and mrp). \&quot;mbh\&quot; and \&quot;mrp\&quot; are already in the native Pfu model, so they are not shown here. JV update - The three enzymes form a single large complex, see [pmid:25461503]; I modified the formula to do the sodium pumping from mbh domain, and to produce hydrogen instead of protons, unclear if proton transport is happening via mrp domain or if ferredoxin is used. Left the old formula commented for reference&quot;</p>
            <p>ec: &quot;1.2.7.4&quot;</p>
            <p>equation: &quot;C00237[c] + C00001[c] + C01330[c] =&gt; C00011[c] + C00282[c] + C01330[e]&quot;</p>
            <p>genes: &quot;engineered_CODH&quot;</p>
            <p>id: &quot;CODH&quot;</p>
            <p>name: &quot;carbon monoxide dehydrogenase (CODH)&quot;</p>
            <p>pmid: 25368184</p>
          </html>
        </notes>
        <listOfReactants>
          <speciesReference species="M_H2O_c" stoichiometry="1" constant="true"/>
          <speciesReference species="M_CO_c" stoichiometry="1" constant="true"/>
          <speciesReference species="M_Sodium_e" stoichiometry="1" constant="true"/>
        </listOfReactants>
        <listOfProducts>
          <speciesReference species="M_CO2_c" stoichiometry="1" constant="true"/>
          <speciesReference species="M_Hydrogen_c" stoichiometry="1" constant="true"/>
          <speciesReference species="M_Sodium_c" stoichiometry="1" constant="true"/>
        </listOfProducts>
        <fbc:geneProductAssociation>
          <fbc:geneProductRef fbc:geneProduct="G_g_engineered_CODH"/>
        </fbc:geneProductAssociation>
      </reaction>
      <reaction id="R_CysDmso" name="Abiotic processes involved in DMSO reduction" reversible="true" fast="false" fbc:lowerFluxBound="cobra_default_lb" fbc:upperFluxBound="cobra_default_ub">
        <notes>
          <html xmlns="http://www.w3.org/1999/xhtml">
            <p>equation: &quot;(2) C00097[c] + C11143[c] &lt;=&gt; C00580[c] + C00491[c] + C00001[c]&quot;</p>
            <p>id: &quot;CysDmso&quot;</p>
            <p>name: &quot;Abiotic processes involved in DMSO reduction&quot;</p>
            <p>pmid: 26727899</p>
            <p>source: &quot;A501_spontaneous//Literature&quot;</p>
            <p>subsystem: &quot;DMSO reduction&quot;</p>
          </html>
        </notes>
        <listOfReactants>
          <speciesReference species="M_Cys__45__L_c" stoichiometry="2" constant="true"/>
          <speciesReference species="M_Dimethylsulfoxide_c" stoichiometry="1" constant="true"/>
        </listOfReactants>
        <listOfProducts>
          <speciesReference species="M_H2O_c" stoichiometry="1" constant="true"/>
          <speciesReference species="M_L__45__Cystine_c" stoichiometry="1" constant="true"/>
          <speciesReference species="M_Dimethylsulfide_c" stoichiometry="1" constant="true"/>
        </listOfProducts>
      </reaction>
      <reaction id="R_CysPdo" name="L-Cysteine:NADP+ oxidoreductase (Pdo and TrxR)" reversible="false" fast="false" fbc:lowerFluxBound="cobra_0_bound" fbc:upperFluxBound="cobra_default_ub">
        <notes>
          <html xmlns="http://www.w3.org/1999/xhtml">
            <p>ec: &quot;1.8.1.6&quot;</p>
            <p>equation: &quot;(2) C00097[c] + C00006[c] =&gt; C00491[c] + C00080[c] + C00005[c]&quot;</p>
            <p>genes: &quot;PF0094 and PF1422&quot;</p>
            <p>id: &quot;CysPdo&quot;</p>
            <p>name: &quot;L-Cysteine:NADP+ oxidoreductase (Pdo and TrxR)&quot;</p>
            <p>pmid: 26727899</p>
            <p>source: &quot;A501_psammotate//Literature&quot;</p>
            <p>subsystem: &quot;Cysteine and methionine metabolism&quot;</p>
          </html>
        </notes>
        <listOfReactants>
          <speciesReference species="M_NADP_c" stoichiometry="1" constant="true"/>
          <speciesReference species="M_Cys__45__L_c" stoichiometry="2" constant="true"/>
        </listOfReactants>
        <listOfProducts>
          <speciesReference species="M_NADPH_c" stoichiometry="1" constant="true"/>
          <speciesReference species="M_H__43___c" stoichiometry="1" constant="true"/>
          <speciesReference species="M_L__45__Cystine_c" stoichiometry="1" constant="true"/>
        </listOfProducts>
        <fbc:geneProductAssociation>
          <fbc:and>
            <fbc:geneProductRef fbc:geneProduct="G_g_PF1422"/>
            <fbc:geneProductRef fbc:geneProduct="G_g_PF0094"/>
          </fbc:and>
        </fbc:geneProductAssociation>
      </reaction>
      <reaction id="R_EX_14BD_LSQBKT_e_RSQBKT_" reversible="false" fast="false" fbc:lowerFluxBound="cobra_0_bound" fbc:upperFluxBound="cobra_default_ub">
        <notes>
          <html xmlns="http://www.w3.org/1999/xhtml">
            <p>equation: &quot;14BD[e] &lt;=&gt;&quot;</p>
            <p>id: &quot;EX_14BD_LSQBKT_e_RSQBKT_&quot;</p>
          </html>
        </notes>
        <listOfReactants>
          <speciesReference species="M_14BD_c" stoichiometry="1" constant="true"/>
        </listOfReactants>
      </reaction>
      <reaction id="R_EX_C00001_LSQBKT_e_RSQBKT_" reversible="true" fast="false" fbc:lowerFluxBound="cobra_default_lb" fbc:upperFluxBound="cobra_default_ub">
        <notes>
          <html xmlns="http://www.w3.org/1999/xhtml">
            <p>equation: &quot;C00001[e] &lt;=&gt;&quot;</p>
            <p>id: &quot;EX_C00001_LSQBKT_e_RSQBKT_&quot;</p>
          </html>
        </notes>
        <listOfReactants>
          <speciesReference species="M_H2O_e" stoichiometry="1" constant="true"/>
        </listOfReactants>
      </reaction>
      <reaction id="R_EX_C00009_LSQBKT_e_RSQBKT_" reversible="true" fast="false" fbc:lowerFluxBound="cobra_default_lb" fbc:upperFluxBound="cobra_default_ub">
        <notes>
          <html xmlns="http://www.w3.org/1999/xhtml">
            <p>equation: &quot;C00009[e] &lt;=&gt;&quot;</p>
            <p>id: &quot;EX_C00009_LSQBKT_e_RSQBKT_&quot;</p>
          </html>
        </notes>
        <listOfReactants>
          <speciesReference species="M_Phosphate_e" stoichiometry="1" constant="true"/>
        </listOfReactants>
      </reaction>
      <reaction id="R_EX_C00011_LSQBKT_e_RSQBKT_" reversible="false" fast="false" fbc:lowerFluxBound="cobra_0_bound" fbc:upperFluxBound="cobra_default_ub">
        <notes>
          <html xmlns="http://www.w3.org/1999/xhtml">
            <p>equation: &quot;C00011[e] &lt;=&gt;&quot;</p>
            <p>id: &quot;EX_C00011_LSQBKT_e_RSQBKT_&quot;</p>
          </html>
        </notes>
        <listOfReactants>
          <speciesReference species="M_CO2_e" stoichiometry="1" constant="true"/>
        </listOfReactants>
      </reaction>
      <reaction id="R_EX_C00014_LSQBKT_e_RSQBKT_" reversible="false" fast="false" fbc:lowerFluxBound="cobra_0_bound" fbc:upperFluxBound="cobra_default_ub">
        <notes>
          <html xmlns="http://www.w3.org/1999/xhtml">
            <p>equation: &quot;C00014[e] &lt;=&gt;&quot;</p>
            <p>id: &quot;EX_C00014_LSQBKT_e_RSQBKT_&quot;</p>
          </html>
        </notes>
        <listOfReactants>
          <speciesReference species="M_Ammonia_e" stoichiometry="1" constant="true"/>
        </listOfReactants>
      </reaction>
      <reaction id="R_EX_C00025_LSQBKT_e_RSQBKT_" reversible="false" fast="false" fbc:lowerFluxBound="cobra_0_bound" fbc:upperFluxBound="cobra_default_ub">
        <notes>
          <html xmlns="http://www.w3.org/1999/xhtml">
            <p>equation: &quot;C00025[e] &lt;=&gt;&quot;</p>
            <p>id: &quot;EX_C00025_LSQBKT_e_RSQBKT_&quot;</p>
          </html>
        </notes>
        <listOfReactants>
          <speciesReference species="M_Glu__45__L_e" stoichiometry="1" constant="true"/>
        </listOfReactants>
      </reaction>
      <reaction id="R_EX_C00033_LSQBKT_e_RSQBKT_" reversible="false" fast="false" fbc:lowerFluxBound="cobra_0_bound" fbc:upperFluxBound="cobra_default_ub">
        <notes>
          <html xmlns="http://www.w3.org/1999/xhtml">
            <p>equation: &quot;C00033[e] &lt;=&gt;&quot;</p>
            <p>id: &quot;EX_C00033_LSQBKT_e_RSQBKT_&quot;</p>
          </html>
        </notes>
        <listOfReactants>
          <speciesReference species="M_Acetate_e" stoichiometry="1" constant="true"/>
        </listOfReactants>
      </reaction>
      <reaction id="R_EX_C00037_LSQBKT_e_RSQBKT_" reversible="false" fast="false" fbc:lowerFluxBound="cobra_0_bound" fbc:upperFluxBound="cobra_default_ub">
        <notes>
          <html xmlns="http://www.w3.org/1999/xhtml">
            <p>equation: &quot;C00037[e] &lt;=&gt;&quot;</p>
            <p>id: &quot;EX_C00037_LSQBKT_e_RSQBKT_&quot;</p>
          </html>
        </notes>
        <listOfReactants>
          <speciesReference species="M_Gly__45__L_e" stoichiometry="1" constant="true"/>
        </listOfReactants>
      </reaction>
      <reaction id="R_EX_C00038_LSQBKT_e_RSQBKT_" reversible="false" fast="false" fbc:lowerFluxBound="cobra_0_bound" fbc:upperFluxBound="cobra_default_ub">
        <notes>
          <html xmlns="http://www.w3.org/1999/xhtml">
            <p>equation: &quot;C00038[e] &lt;=&gt;&quot;</p>
            <p>id: &quot;EX_C00038_LSQBKT_e_RSQBKT_&quot;</p>
          </html>
        </notes>
        <listOfReactants>
          <speciesReference species="M_Zinc_e" stoichiometry="1" constant="true"/>
        </listOfReactants>
      </reaction>
      <reaction id="R_EX_C00041_LSQBKT_e_RSQBKT_" reversible="false" fast="false" fbc:lowerFluxBound="cobra_0_bound" fbc:upperFluxBound="cobra_default_ub">
        <notes>
          <html xmlns="http://www.w3.org/1999/xhtml">
            <p>equation: &quot;C00041[e] &lt;=&gt;&quot;</p>
            <p>id: &quot;EX_C00041_LSQBKT_e_RSQBKT_&quot;</p>
          </html>
        </notes>
        <listOfReactants>
          <speciesReference species="M_Ala__45__L_e" stoichiometry="1" constant="true"/>
        </listOfReactants>
      </reaction>
      <reaction id="R_EX_C00042_LSQBKT_e_RSQBKT_" reversible="false" fast="false" fbc:lowerFluxBound="cobra_0_bound" fbc:upperFluxBound="cobra_default_ub">
        <notes>
          <html xmlns="http://www.w3.org/1999/xhtml">
            <p>equation: &quot;C00042[e] &lt;=&gt;&quot;</p>
            <p>id: &quot;EX_C00042_LSQBKT_e_RSQBKT_&quot;</p>
          </html>
        </notes>
        <listOfReactants>
          <speciesReference species="M_Succinate_e" stoichiometry="1" constant="true"/>
        </listOfReactants>
      </reaction>
      <reaction id="R_EX_C00047_LSQBKT_e_RSQBKT_" reversible="false" fast="false" fbc:lowerFluxBound="cobra_0_bound" fbc:upperFluxBound="cobra_default_ub">
        <notes>
          <html xmlns="http://www.w3.org/1999/xhtml">
            <p>equation: &quot;C00047[e] &lt;=&gt;&quot;</p>
            <p>id: &quot;EX_C00047_LSQBKT_e_RSQBKT_&quot;</p>
          </html>
        </notes>
        <listOfReactants>
          <speciesReference species="M_lys__45__L_e" stoichiometry="1" constant="true"/>
        </listOfReactants>
      </reaction>
      <reaction id="R_EX_C00049_LSQBKT_e_RSQBKT_" reversible="false" fast="false" fbc:lowerFluxBound="cobra_0_bound" fbc:upperFluxBound="cobra_default_ub">
        <notes>
          <html xmlns="http://www.w3.org/1999/xhtml">
            <p>equation: &quot;C00049[e] &lt;=&gt;&quot;</p>
            <p>id: &quot;EX_C00049_LSQBKT_e_RSQBKT_&quot;</p>
          </html>
        </notes>
        <listOfReactants>
          <speciesReference species="M_Asp__45__L_e" stoichiometry="1" constant="true"/>
        </listOfReactants>
      </reaction>
      <reaction id="R_EX_C00059_LSQBKT_e_RSQBKT_" reversible="false" fast="false" fbc:lowerFluxBound="cobra_0_bound" fbc:upperFluxBound="cobra_default_ub">
        <notes>
          <html xmlns="http://www.w3.org/1999/xhtml">
            <p>equation: &quot;C00059[e] &lt;=&gt;&quot;</p>
            <p>id: &quot;EX_C00059_LSQBKT_e_RSQBKT_&quot;</p>
          </html>
        </notes>
        <listOfReactants>
          <speciesReference species="M_Sulfate_e" stoichiometry="1" constant="true"/>
        </listOfReactants>
      </reaction>
      <reaction id="R_EX_C00062_LSQBKT_e_RSQBKT_" reversible="false" fast="false" fbc:lowerFluxBound="cobra_0_bound" fbc:upperFluxBound="cobra_default_ub">
        <notes>
          <html xmlns="http://www.w3.org/1999/xhtml">
            <p>equation: &quot;C00062[e] &lt;=&gt;&quot;</p>
            <p>id: &quot;EX_C00062_LSQBKT_e_RSQBKT_&quot;</p>
          </html>
        </notes>
        <listOfReactants>
          <speciesReference species="M_Arg__45__L_e" stoichiometry="1" constant="true"/>
        </listOfReactants>
      </reaction>
      <reaction id="R_EX_C00064_LSQBKT_e_RSQBKT_" reversible="false" fast="false" fbc:lowerFluxBound="cobra_0_bound" fbc:upperFluxBound="cobra_default_ub">
        <notes>
          <html xmlns="http://www.w3.org/1999/xhtml">
            <p>equation: &quot;C00064[e] &lt;=&gt;&quot;</p>
            <p>id: &quot;EX_C00064_LSQBKT_e_RSQBKT_&quot;</p>
          </html>
        </notes>
        <listOfReactants>
          <speciesReference species="M_Gln__45__L_e" stoichiometry="1" constant="true"/>
        </listOfReactants>
      </reaction>
      <reaction id="R_EX_C00065_LSQBKT_e_RSQBKT_" reversible="false" fast="false" fbc:lowerFluxBound="cobra_0_bound" fbc:upperFluxBound="cobra_default_ub">
        <notes>
          <html xmlns="http://www.w3.org/1999/xhtml">
            <p>equation: &quot;C00065[e] &lt;=&gt;&quot;</p>
            <p>id: &quot;EX_C00065_LSQBKT_e_RSQBKT_&quot;</p>
          </html>
        </notes>
        <listOfReactants>
          <speciesReference species="M_Ser__45__L_e" stoichiometry="1" constant="true"/>
        </listOfReactants>
      </reaction>
      <reaction id="R_EX_C00070_LSQBKT_e_RSQBKT_" reversible="false" fast="false" fbc:lowerFluxBound="cobra_0_bound" fbc:upperFluxBound="cobra_default_ub">
        <notes>
          <html xmlns="http://www.w3.org/1999/xhtml">
            <p>equation: &quot;C00070[e] &lt;=&gt;&quot;</p>
            <p>id: &quot;EX_C00070_LSQBKT_e_RSQBKT_&quot;</p>
          </html>
        </notes>
        <listOfReactants>
          <speciesReference species="M_Copper_c" stoichiometry="1" constant="true"/>
        </listOfReactants>
      </reaction>
      <reaction id="R_EX_C00073_LSQBKT_e_RSQBKT_" reversible="false" fast="false" fbc:lowerFluxBound="cobra_0_bound" fbc:upperFluxBound="cobra_default_ub">
        <notes>
          <html xmlns="http://www.w3.org/1999/xhtml">
            <p>equation: &quot;C00073[e] &lt;=&gt;&quot;</p>
            <p>id: &quot;EX_C00073_LSQBKT_e_RSQBKT_&quot;</p>
          </html>
        </notes>
        <listOfReactants>
          <speciesReference species="M_Met__45__L_e" stoichiometry="1" constant="true"/>
        </listOfReactants>
      </reaction>
      <reaction id="R_EX_C00076_LSQBKT_e_RSQBKT_" reversible="false" fast="false" fbc:lowerFluxBound="cobra_0_bound" fbc:upperFluxBound="cobra_default_ub">
        <notes>
          <html xmlns="http://www.w3.org/1999/xhtml">
            <p>equation: &quot;C00076[e] &lt;=&gt;&quot;</p>
            <p>id: &quot;EX_C00076_LSQBKT_e_RSQBKT_&quot;</p>
          </html>
        </notes>
        <listOfReactants>
          <speciesReference species="M_Calcium_e" stoichiometry="1" constant="true"/>
        </listOfReactants>
      </reaction>
      <reaction id="R_EX_C00078_LSQBKT_e_RSQBKT_" reversible="false" fast="false" fbc:lowerFluxBound="cobra_0_bound" fbc:upperFluxBound="cobra_default_ub">
        <notes>
          <html xmlns="http://www.w3.org/1999/xhtml">
            <p>equation: &quot;C00078[e] &lt;=&gt;&quot;</p>
            <p>id: &quot;EX_C00078_LSQBKT_e_RSQBKT_&quot;</p>
          </html>
        </notes>
        <listOfReactants>
          <speciesReference species="M_Trp__45__L_e" stoichiometry="1" constant="true"/>
        </listOfReactants>
      </reaction>
      <reaction id="R_EX_C00079_LSQBKT_e_RSQBKT_" reversible="false" fast="false" fbc:lowerFluxBound="cobra_0_bound" fbc:upperFluxBound="cobra_default_ub">
        <notes>
          <html xmlns="http://www.w3.org/1999/xhtml">
            <p>equation: &quot;C00079[e] &lt;=&gt;&quot;</p>
            <p>id: &quot;EX_C00079_LSQBKT_e_RSQBKT_&quot;</p>
          </html>
        </notes>
        <listOfReactants>
          <speciesReference species="M_Phe__45__L_e" stoichiometry="1" constant="true"/>
        </listOfReactants>
      </reaction>
      <reaction id="R_EX_C00080_LSQBKT_e_RSQBKT_" reversible="true" fast="false" fbc:lowerFluxBound="R_EX_C00080_LSQBKT_e_RSQBKT__lower_bound" fbc:upperFluxBound="cobra_default_ub">
        <notes>
          <html xmlns="http://www.w3.org/1999/xhtml">
            <p>equation: &quot;C00080[e] &lt;=&gt;&quot;</p>
            <p>id: &quot;EX_C00080_LSQBKT_e_RSQBKT_&quot;</p>
          </html>
        </notes>
        <listOfReactants>
          <speciesReference species="M_H__43___e" stoichiometry="1" constant="true"/>
        </listOfReactants>
      </reaction>
      <reaction id="R_EX_C00082_LSQBKT_e_RSQBKT_" reversible="false" fast="false" fbc:lowerFluxBound="cobra_0_bound" fbc:upperFluxBound="cobra_default_ub">
        <notes>
          <html xmlns="http://www.w3.org/1999/xhtml">
            <p>equation: &quot;C00082[e] &lt;=&gt;&quot;</p>
            <p>id: &quot;EX_C00082_LSQBKT_e_RSQBKT_&quot;</p>
          </html>
        </notes>
        <listOfReactants>
          <speciesReference species="M_Tyr__45__L_e" stoichiometry="1" constant="true"/>
        </listOfReactants>
      </reaction>
      <reaction id="R_EX_C00086_LSQBKT_e_RSQBKT_" reversible="false" fast="false" fbc:lowerFluxBound="cobra_0_bound" fbc:upperFluxBound="cobra_default_ub">
        <notes>
          <html xmlns="http://www.w3.org/1999/xhtml">
            <p>equation: &quot;C00086[e] &lt;=&gt;&quot;</p>
            <p>id: &quot;EX_C00086_LSQBKT_e_RSQBKT_&quot;</p>
          </html>
        </notes>
        <listOfReactants>
          <speciesReference species="M_Urea_e" stoichiometry="1" constant="true"/>
        </listOfReactants>
      </reaction>
      <reaction id="R_EX_C00097_LSQBKT_e_RSQBKT_" reversible="true" fast="false" fbc:lowerFluxBound="R_EX_C00097_LSQBKT_e_RSQBKT__lower_bound" fbc:upperFluxBound="cobra_default_ub">
        <notes>
          <html xmlns="http://www.w3.org/1999/xhtml">
            <p>equation: &quot;C00097[e] &lt;=&gt;&quot;</p>
            <p>id: &quot;EX_C00097_LSQBKT_e_RSQBKT_&quot;</p>
          </html>
        </notes>
        <listOfReactants>
          <speciesReference species="M_Cys__45__L_e" stoichiometry="1" constant="true"/>
        </listOfReactants>
      </reaction>
      <reaction id="R_EX_C00120_LSQBKT_e_RSQBKT_" reversible="false" fast="false" fbc:lowerFluxBound="cobra_0_bound" fbc:upperFluxBound="cobra_default_ub">
        <notes>
          <html xmlns="http://www.w3.org/1999/xhtml">
            <p>equation: &quot;C00120[e] &lt;=&gt;&quot;</p>
            <p>id: &quot;EX_C00120_LSQBKT_e_RSQBKT_&quot;</p>
          </html>
        </notes>
        <listOfReactants>
          <speciesReference species="M_Biotin_e" stoichiometry="1" constant="true"/>
        </listOfReactants>
      </reaction>
      <reaction id="R_EX_C00123_LSQBKT_e_RSQBKT_" reversible="false" fast="false" fbc:lowerFluxBound="cobra_0_bound" fbc:upperFluxBound="cobra_default_ub">
        <notes>
          <html xmlns="http://www.w3.org/1999/xhtml">
            <p>equation: &quot;C00123[e] &lt;=&gt;&quot;</p>
            <p>id: &quot;EX_C00123_LSQBKT_e_RSQBKT_&quot;</p>
          </html>
        </notes>
        <listOfReactants>
          <speciesReference species="M_Leu__45__L_e" stoichiometry="1" constant="true"/>
        </listOfReactants>
      </reaction>
      <reaction id="R_EX_C00135_LSQBKT_e_RSQBKT_" reversible="false" fast="false" fbc:lowerFluxBound="cobra_0_bound" fbc:upperFluxBound="cobra_default_ub">
        <notes>
          <html xmlns="http://www.w3.org/1999/xhtml">
            <p>equation: &quot;C00135[e] &lt;=&gt;&quot;</p>
            <p>id: &quot;EX_C00135_LSQBKT_e_RSQBKT_&quot;</p>
          </html>
        </notes>
        <listOfReactants>
          <speciesReference species="M_His__45__L_e" stoichiometry="1" constant="true"/>
        </listOfReactants>
      </reaction>
      <reaction id="R_EX_C00148_LSQBKT_e_RSQBKT_" reversible="false" fast="false" fbc:lowerFluxBound="cobra_0_bound" fbc:upperFluxBound="cobra_default_ub">
        <notes>
          <html xmlns="http://www.w3.org/1999/xhtml">
            <p>equation: &quot;C00148[e] &lt;=&gt;&quot;</p>
            <p>id: &quot;EX_C00148_LSQBKT_e_RSQBKT_&quot;</p>
          </html>
        </notes>
        <listOfReactants>
          <speciesReference species="M_Pro__45__L_e" stoichiometry="1" constant="true"/>
        </listOfReactants>
      </reaction>
      <reaction id="R_EX_C00152_LSQBKT_e_RSQBKT_" reversible="false" fast="false" fbc:lowerFluxBound="cobra_0_bound" fbc:upperFluxBound="cobra_default_ub">
        <notes>
          <html xmlns="http://www.w3.org/1999/xhtml">
            <p>equation: &quot;C00152[e] &lt;=&gt;&quot;</p>
            <p>id: &quot;EX_C00152_LSQBKT_e_RSQBKT_&quot;</p>
          </html>
        </notes>
        <listOfReactants>
          <speciesReference species="M_Asn__45__L_e" stoichiometry="1" constant="true"/>
        </listOfReactants>
      </reaction>
      <reaction id="R_EX_C00153_LSQBKT_e_RSQBKT_" reversible="false" fast="false" fbc:lowerFluxBound="cobra_0_bound" fbc:upperFluxBound="cobra_default_ub">
        <notes>
          <html xmlns="http://www.w3.org/1999/xhtml">
            <p>equation: &quot;C00153[e] &lt;=&gt;&quot;</p>
            <p>id: &quot;EX_C00153_LSQBKT_e_RSQBKT_&quot;</p>
          </html>
        </notes>
        <listOfReactants>
          <speciesReference species="M_Nicotinamide_e" stoichiometry="1" constant="true"/>
        </listOfReactants>
      </reaction>
      <reaction id="R_EX_C00175_LSQBKT_e_RSQBKT_" reversible="false" fast="false" fbc:lowerFluxBound="cobra_0_bound" fbc:upperFluxBound="cobra_default_ub">
        <notes>
          <html xmlns="http://www.w3.org/1999/xhtml">
            <p>equation: &quot;C00175[e] &lt;=&gt;&quot;</p>
            <p>id: &quot;EX_C00175_LSQBKT_e_RSQBKT_&quot;</p>
          </html>
        </notes>
        <listOfReactants>
          <speciesReference species="M_Cobaltion_e" stoichiometry="1" constant="true"/>
        </listOfReactants>
      </reaction>
      <reaction id="R_EX_C00183_LSQBKT_e_RSQBKT_" reversible="false" fast="false" fbc:lowerFluxBound="cobra_0_bound" fbc:upperFluxBound="cobra_default_ub">
        <notes>
          <html xmlns="http://www.w3.org/1999/xhtml">
            <p>equation: &quot;C00183[e] &lt;=&gt;&quot;</p>
            <p>id: &quot;EX_C00183_LSQBKT_e_RSQBKT_&quot;</p>
          </html>
        </notes>
        <listOfReactants>
          <speciesReference species="M_Val__45__L_e" stoichiometry="1" constant="true"/>
        </listOfReactants>
      </reaction>
      <reaction id="R_EX_C00188_LSQBKT_e_RSQBKT_" reversible="false" fast="false" fbc:lowerFluxBound="cobra_0_bound" fbc:upperFluxBound="cobra_default_ub">
        <notes>
          <html xmlns="http://www.w3.org/1999/xhtml">
            <p>equation: &quot;C00188[e] &lt;=&gt;&quot;</p>
            <p>id: &quot;EX_C00188_LSQBKT_e_RSQBKT_&quot;</p>
          </html>
        </notes>
        <listOfReactants>
          <speciesReference species="M_Thr__45__L_e" stoichiometry="1" constant="true"/>
        </listOfReactants>
      </reaction>
      <reaction id="R_EX_C00207_LSQBKT_e_RSQBKT_" reversible="false" fast="false" fbc:lowerFluxBound="cobra_0_bound" fbc:upperFluxBound="cobra_default_ub">
        <notes>
          <html xmlns="http://www.w3.org/1999/xhtml">
            <p>equation: &quot;C00207[e] &lt;=&gt;&quot;</p>
            <p>id: &quot;EX_C00207_LSQBKT_e_RSQBKT_&quot;</p>
          </html>
        </notes>
        <listOfReactants>
          <speciesReference species="M_Acetone_e" stoichiometry="1" constant="true"/>
        </listOfReactants>
      </reaction>
      <reaction id="R_EX_C00208_LSQBKT_e_RSQBKT_" reversible="true" fast="false" fbc:lowerFluxBound="R_EX_C00208_LSQBKT_e_RSQBKT__lower_bound" fbc:upperFluxBound="cobra_default_ub">
        <notes>
          <html xmlns="http://www.w3.org/1999/xhtml">
            <p>equation: &quot;C00208[e] &lt;=&gt;&quot;</p>
            <p>id: &quot;EX_C00208_LSQBKT_e_RSQBKT_&quot;</p>
          </html>
        </notes>
        <listOfReactants>
          <speciesReference species="M_Maltose_e" stoichiometry="1" constant="true"/>
        </listOfReactants>
      </reaction>
      <reaction id="R_EX_C00237_LSQBKT_e_RSQBKT_" reversible="true" fast="false" fbc:lowerFluxBound="cobra_default_lb" fbc:upperFluxBound="cobra_default_ub">
        <notes>
          <html xmlns="http://www.w3.org/1999/xhtml">
            <p>equation: &quot;C00237[e] &lt;=&gt;&quot;</p>
            <p>id: &quot;EX_C00237_LSQBKT_e_RSQBKT_&quot;</p>
          </html>
        </notes>
        <listOfReactants>
          <speciesReference species="M_CO_e" stoichiometry="1" constant="true"/>
        </listOfReactants>
      </reaction>
      <reaction id="R_EX_C00238_LSQBKT_e_RSQBKT_" reversible="false" fast="false" fbc:lowerFluxBound="cobra_0_bound" fbc:upperFluxBound="cobra_default_ub">
        <notes>
          <html xmlns="http://www.w3.org/1999/xhtml">
            <p>equation: &quot;C00238[e] &lt;=&gt;&quot;</p>
            <p>id: &quot;EX_C00238_LSQBKT_e_RSQBKT_&quot;</p>
          </html>
        </notes>
        <listOfReactants>
          <speciesReference species="M_potassium_c" stoichiometry="1" constant="true"/>
        </listOfReactants>
      </reaction>
      <reaction id="R_EX_C00255_LSQBKT_e_RSQBKT_" reversible="false" fast="false" fbc:lowerFluxBound="cobra_0_bound" fbc:upperFluxBound="cobra_default_ub">
        <notes>
          <html xmlns="http://www.w3.org/1999/xhtml">
            <p>equation: &quot;C00255[e] &lt;=&gt;&quot;</p>
            <p>id: &quot;EX_C00255_LSQBKT_e_RSQBKT_&quot;</p>
          </html>
        </notes>
        <listOfReactants>
          <speciesReference species="M_Riboflavin_e" stoichiometry="1" constant="true"/>
        </listOfReactants>
      </reaction>
      <reaction id="R_EX_C00282_LSQBKT_e_RSQBKT_" reversible="false" fast="false" fbc:lowerFluxBound="cobra_0_bound" fbc:upperFluxBound="cobra_default_ub">
        <notes>
          <html xmlns="http://www.w3.org/1999/xhtml">
            <p>equation: &quot;C00282[e] &lt;=&gt;&quot;</p>
            <p>id: &quot;EX_C00282_LSQBKT_e_RSQBKT_&quot;</p>
          </html>
        </notes>
        <listOfReactants>
          <speciesReference species="M_Hydrogen_e" stoichiometry="1" constant="true"/>
        </listOfReactants>
      </reaction>
      <reaction id="R_EX_C00283_LSQBKT_e_RSQBKT_" reversible="false" fast="false" fbc:lowerFluxBound="cobra_0_bound" fbc:upperFluxBound="cobra_default_ub">
        <notes>
          <html xmlns="http://www.w3.org/1999/xhtml">
            <p>equation: &quot;C00283[e] &lt;=&gt;&quot;</p>
            <p>id: &quot;EX_C00283_LSQBKT_e_RSQBKT_&quot;</p>
          </html>
        </notes>
        <listOfReactants>
          <speciesReference species="M_Hydrogensulfide_e" stoichiometry="1" constant="true"/>
        </listOfReactants>
      </reaction>
      <reaction id="R_EX_C00288_LSQBKT_e_RSQBKT_" reversible="true" fast="false" fbc:lowerFluxBound="R_EX_C00288_LSQBKT_e_RSQBKT__lower_bound" fbc:upperFluxBound="cobra_default_ub">
        <notes>
          <html xmlns="http://www.w3.org/1999/xhtml">
            <p>equation: &quot;C00288[e] &lt;=&gt;&quot;</p>
            <p>id: &quot;EX_C00288_LSQBKT_e_RSQBKT_&quot;</p>
          </html>
        </notes>
        <listOfReactants>
          <speciesReference species="M_Bicarbonate_e" stoichiometry="1" constant="true"/>
        </listOfReactants>
      </reaction>
      <reaction id="R_EX_C00305_LSQBKT_e_RSQBKT_" reversible="false" fast="false" fbc:lowerFluxBound="cobra_0_bound" fbc:upperFluxBound="cobra_default_ub">
        <notes>
          <html xmlns="http://www.w3.org/1999/xhtml">
            <p>equation: &quot;C00305[e] &lt;=&gt;&quot;</p>
            <p>id: &quot;EX_C00305_LSQBKT_e_RSQBKT_&quot;</p>
          </html>
        </notes>
        <listOfReactants>
          <speciesReference species="M_Magnesium_c" stoichiometry="1" constant="true"/>
        </listOfReactants>
      </reaction>
      <reaction id="R_EX_C00314_LSQBKT_e_RSQBKT_" reversible="false" fast="false" fbc:lowerFluxBound="cobra_0_bound" fbc:upperFluxBound="cobra_default_ub">
        <notes>
          <html xmlns="http://www.w3.org/1999/xhtml">
            <p>equation: &quot;C00314[e] &lt;=&gt;&quot;</p>
            <p>id: &quot;EX_C00314_LSQBKT_e_RSQBKT_&quot;</p>
          </html>
        </notes>
        <listOfReactants>
          <speciesReference species="M_Pyridoxine_c" stoichiometry="1" constant="true"/>
        </listOfReactants>
      </reaction>
      <reaction id="R_EX_C00378_LSQBKT_e_RSQBKT_" reversible="false" fast="false" fbc:lowerFluxBound="cobra_0_bound" fbc:upperFluxBound="cobra_default_ub">
        <notes>
          <html xmlns="http://www.w3.org/1999/xhtml">
            <p>equation: &quot;C00378[e] &lt;=&gt;&quot;</p>
            <p>id: &quot;EX_C00378_LSQBKT_e_RSQBKT_&quot;</p>
          </html>
        </notes>
        <listOfReactants>
          <speciesReference species="M_Thiamine_e" stoichiometry="1" constant="true"/>
        </listOfReactants>
      </reaction>
      <reaction id="R_EX_C00407_LSQBKT_e_RSQBKT_" reversible="false" fast="false" fbc:lowerFluxBound="cobra_0_bound" fbc:upperFluxBound="cobra_default_ub">
        <notes>
          <html xmlns="http://www.w3.org/1999/xhtml">
            <p>equation: &quot;C00407[e] &lt;=&gt;&quot;</p>
            <p>id: &quot;EX_C00407_LSQBKT_e_RSQBKT_&quot;</p>
          </html>
        </notes>
        <listOfReactants>
          <speciesReference species="M_Ile__45__L_e" stoichiometry="1" constant="true"/>
        </listOfReactants>
      </reaction>
      <reaction id="R_EX_C00466_LSQBKT_e_RSQBKT_" reversible="false" fast="false" fbc:lowerFluxBound="cobra_0_bound" fbc:upperFluxBound="cobra_default_ub">
        <notes>
          <html xmlns="http://www.w3.org/1999/xhtml">
            <p>equation: &quot;C00466[e] &lt;=&gt;&quot;</p>
            <p>id: &quot;EX_C00466_LSQBKT_e_RSQBKT_&quot;</p>
          </html>
        </notes>
        <listOfReactants>
          <speciesReference species="M_Acetoin_e" stoichiometry="1" constant="true"/>
        </listOfReactants>
      </reaction>
      <reaction id="R_EX_C00469_LSQBKT_e_RSQBKT_" reversible="false" fast="false" fbc:lowerFluxBound="cobra_0_bound" fbc:upperFluxBound="cobra_default_ub">
        <notes>
          <html xmlns="http://www.w3.org/1999/xhtml">
            <p>equation: &quot;C00469[e] &lt;=&gt;&quot;</p>
            <p>id: &quot;EX_C00469_LSQBKT_e_RSQBKT_&quot;</p>
          </html>
        </notes>
        <listOfReactants>
          <speciesReference species="M_Ethanol_e" stoichiometry="1" constant="true"/>
        </listOfReactants>
      </reaction>
      <reaction id="R_EX_C00504_LSQBKT_e_RSQBKT_" reversible="false" fast="false" fbc:lowerFluxBound="cobra_0_bound" fbc:upperFluxBound="cobra_default_ub">
        <notes>
          <html xmlns="http://www.w3.org/1999/xhtml">
            <p>equation: &quot;C00504[e] &lt;=&gt;&quot;</p>
            <p>id: &quot;EX_C00504_LSQBKT_e_RSQBKT_&quot;</p>
          </html>
        </notes>
        <listOfReactants>
          <speciesReference species="M_Folate_c" stoichiometry="1" constant="true"/>
        </listOfReactants>
      </reaction>
      <reaction id="R_EX_C00568_LSQBKT_e_RSQBKT_" reversible="false" fast="false" fbc:lowerFluxBound="cobra_0_bound" fbc:upperFluxBound="cobra_default_ub">
        <notes>
          <html xmlns="http://www.w3.org/1999/xhtml">
            <p>equation: &quot;C00568[e] &lt;=&gt;&quot;</p>
            <p>id: &quot;EX_C00568_LSQBKT_e_RSQBKT_&quot;</p>
          </html>
        </notes>
        <listOfReactants>
          <speciesReference species="M_4ABZ_e" stoichiometry="1" constant="true"/>
        </listOfReactants>
      </reaction>
      <reaction id="R_EX_C00698_LSQBKT_e_RSQBKT_" reversible="false" fast="false" fbc:lowerFluxBound="cobra_0_bound" fbc:upperFluxBound="cobra_default_ub">
        <notes>
          <html xmlns="http://www.w3.org/1999/xhtml">
            <p>equation: &quot;C00698[e] &lt;=&gt;&quot;</p>
            <p>id: &quot;EX_C00698_LSQBKT_e_RSQBKT_&quot;</p>
          </html>
        </notes>
        <listOfReactants>
          <speciesReference species="M_Chloride_c" stoichiometry="1" constant="true"/>
        </listOfReactants>
      </reaction>
      <reaction id="R_EX_C00864_LSQBKT_e_RSQBKT_" reversible="false" fast="false" fbc:lowerFluxBound="cobra_0_bound" fbc:upperFluxBound="cobra_default_ub">
        <notes>
          <html xmlns="http://www.w3.org/1999/xhtml">
            <p>equation: &quot;C00864[e] &lt;=&gt;&quot;</p>
            <p>id: &quot;EX_C00864_LSQBKT_e_RSQBKT_&quot;</p>
          </html>
        </notes>
        <listOfReactants>
          <speciesReference species="M_Pantothenate_c" stoichiometry="1" constant="true"/>
        </listOfReactants>
      </reaction>
      <reaction id="R_EX_C00954_LSQBKT_e_RSQBKT_" reversible="false" fast="false" fbc:lowerFluxBound="cobra_0_bound" fbc:upperFluxBound="cobra_default_ub">
        <notes>
          <html xmlns="http://www.w3.org/1999/xhtml">
            <p>equation: &quot;C00954[e] &lt;=&gt;&quot;</p>
            <p>id: &quot;EX_C00954_LSQBKT_e_RSQBKT_&quot;</p>
          </html>
        </notes>
        <listOfReactants>
          <speciesReference species="M_Indole__45__3__45__acetate_e" stoichiometry="1" constant="true"/>
        </listOfReactants>
      </reaction>
      <reaction id="R_EX_C00989_LSQBKT_e_RSQBKT_" reversible="false" fast="false" fbc:lowerFluxBound="cobra_0_bound" fbc:upperFluxBound="cobra_default_ub">
        <notes>
          <html xmlns="http://www.w3.org/1999/xhtml">
            <p>equation: &quot;C00989[e] &lt;=&gt;&quot;</p>
            <p>id: &quot;EX_C00989_LSQBKT_e_RSQBKT_&quot;</p>
          </html>
        </notes>
        <listOfReactants>
          <speciesReference species="M_4HB_c" stoichiometry="1" constant="true"/>
        </listOfReactants>
      </reaction>
      <reaction id="R_EX_C01013_LSQBKT_e_RSQBKT_" reversible="false" fast="false" fbc:lowerFluxBound="cobra_0_bound" fbc:upperFluxBound="cobra_default_ub">
        <notes>
          <html xmlns="http://www.w3.org/1999/xhtml">
            <p>equation: &quot;C01013[e] &lt;=&gt;&quot;</p>
            <p>id: &quot;EX_C01013_LSQBKT_e_RSQBKT_&quot;</p>
          </html>
        </notes>
        <listOfReactants>
          <speciesReference species="M_3HP_c" stoichiometry="1" constant="true"/>
        </listOfReactants>
      </reaction>
      <reaction id="R_EX_C01330_LSQBKT_e_RSQBKT_" reversible="true" fast="false" fbc:lowerFluxBound="R_EX_C01330_LSQBKT_e_RSQBKT__lower_bound" fbc:upperFluxBound="cobra_default_ub">
        <notes>
          <html xmlns="http://www.w3.org/1999/xhtml">
            <p>equation: &quot;C01330[e] &lt;=&gt;&quot;</p>
            <p>id: &quot;EX_C01330_LSQBKT_e_RSQBKT_&quot;</p>
          </html>
        </notes>
        <listOfReactants>
          <speciesReference species="M_Sodium_c" stoichiometry="1" constant="true"/>
        </listOfReactants>
      </reaction>
      <reaction id="R_EX_C01342_LSQBKT_e_RSQBKT_" reversible="false" fast="false" fbc:lowerFluxBound="cobra_0_bound" fbc:upperFluxBound="cobra_default_ub">
        <notes>
          <html xmlns="http://www.w3.org/1999/xhtml">
            <p>equation: &quot;C01342[e] &lt;=&gt;&quot;</p>
            <p>id: &quot;EX_C01342_LSQBKT_e_RSQBKT_&quot;</p>
          </html>
        </notes>
        <listOfReactants>
          <speciesReference species="M_Ammonium_e" stoichiometry="1" constant="true"/>
        </listOfReactants>
      </reaction>
      <reaction id="R_EX_C01845_LSQBKT_e_RSQBKT_" reversible="false" fast="false" fbc:lowerFluxBound="cobra_0_bound" fbc:upperFluxBound="cobra_default_ub">
        <notes>
          <html xmlns="http://www.w3.org/1999/xhtml">
            <p>equation: &quot;C01845[e] &lt;=&gt;&quot;</p>
            <p>id: &quot;EX_C01845_LSQBKT_e_RSQBKT_&quot;</p>
          </html>
        </notes>
        <listOfReactants>
          <speciesReference species="M_2__45__Propanol_e" stoichiometry="1" constant="true"/>
        </listOfReactants>
      </reaction>
      <reaction id="R_EX_C02632_LSQBKT_e_RSQBKT_" reversible="false" fast="false" fbc:lowerFluxBound="cobra_0_bound" fbc:upperFluxBound="cobra_default_ub">
        <notes>
          <html xmlns="http://www.w3.org/1999/xhtml">
            <p>equation: &quot;C02632[e] &lt;=&gt;&quot;</p>
            <p>id: &quot;EX_C02632_LSQBKT_e_RSQBKT_&quot;</p>
          </html>
        </notes>
        <listOfReactants>
          <speciesReference species="M_2__45__Methylpropanoate_e" stoichiometry="1" constant="true"/>
        </listOfReactants>
      </reaction>
      <reaction id="R_EX_C02823_LSQBKT_e_RSQBKT_" reversible="false" fast="false" fbc:lowerFluxBound="cobra_0_bound" fbc:upperFluxBound="cobra_default_ub">
        <notes>
          <html xmlns="http://www.w3.org/1999/xhtml">
            <p>equation: &quot;C02823[e] &lt;=&gt;&quot;</p>
            <p>id: &quot;EX_C02823_LSQBKT_e_RSQBKT_&quot;</p>
          </html>
        </notes>
        <listOfReactants>
          <speciesReference species="M_VitaminB12_c" stoichiometry="1" constant="true"/>
        </listOfReactants>
      </reaction>
      <reaction id="R_EX_C03044_LSQBKT_e_RSQBKT_" reversible="false" fast="false" fbc:lowerFluxBound="cobra_0_bound" fbc:upperFluxBound="cobra_default_ub">
        <notes>
          <html xmlns="http://www.w3.org/1999/xhtml">
            <p>equation: &quot;C03044[e] &lt;=&gt;&quot;</p>
            <p>id: &quot;EX_C03044_LSQBKT_e_RSQBKT_&quot;</p>
          </html>
        </notes>
        <listOfReactants>
          <speciesReference species="M_23But_e" stoichiometry="1" constant="true"/>
        </listOfReactants>
      </reaction>
      <reaction id="R_EX_C05979_LSQBKT_e_RSQBKT_" reversible="false" fast="false" fbc:lowerFluxBound="cobra_0_bound" fbc:upperFluxBound="cobra_default_ub">
        <notes>
          <html xmlns="http://www.w3.org/1999/xhtml">
            <p>equation: &quot;C05979[e] &lt;=&gt;&quot;</p>
            <p>id: &quot;EX_C05979_LSQBKT_e_RSQBKT_&quot;</p>
          </html>
        </notes>
        <listOfReactants>
          <speciesReference species="M_Propanol_c" stoichiometry="1" constant="true"/>
        </listOfReactants>
      </reaction>
      <reaction id="R_EX_C06232_LSQBKT_e_RSQBKT_" reversible="false" fast="false" fbc:lowerFluxBound="cobra_0_bound" fbc:upperFluxBound="cobra_default_ub">
        <notes>
          <html xmlns="http://www.w3.org/1999/xhtml">
            <p>equation: &quot;C06232[e] &lt;=&gt;&quot;</p>
            <p>id: &quot;EX_C06232_LSQBKT_e_RSQBKT_&quot;</p>
          </html>
        </notes>
        <listOfReactants>
          <speciesReference species="M_Molybdate_e" stoichiometry="1" constant="true"/>
        </listOfReactants>
      </reaction>
      <reaction id="R_EX_C07086_LSQBKT_e_RSQBKT_" reversible="false" fast="false" fbc:lowerFluxBound="cobra_0_bound" fbc:upperFluxBound="cobra_default_ub">
        <notes>
          <html xmlns="http://www.w3.org/1999/xhtml">
            <p>equation: &quot;C07086[e] &lt;=&gt;&quot;</p>
            <p>id: &quot;EX_C07086_LSQBKT_e_RSQBKT_&quot;</p>
          </html>
        </notes>
        <listOfReactants>
          <speciesReference species="M_Phenylaceticacid_e" stoichiometry="1" constant="true"/>
        </listOfReactants>
      </reaction>
      <reaction id="R_EX_C07328_LSQBKT_e_RSQBKT_" reversible="false" fast="false" fbc:lowerFluxBound="cobra_0_bound" fbc:upperFluxBound="cobra_default_ub">
        <notes>
          <html xmlns="http://www.w3.org/1999/xhtml">
            <p>equation: &quot;C07328[e] &lt;=&gt;&quot;</p>
            <p>id: &quot;EX_C07328_LSQBKT_e_RSQBKT_&quot;</p>
          </html>
        </notes>
        <listOfReactants>
          <speciesReference species="M_Isoamylalcohol_e" stoichiometry="1" constant="true"/>
        </listOfReactants>
      </reaction>
      <reaction id="R_EX_C12486_LSQBKT_e_RSQBKT_" reversible="false" fast="false" fbc:lowerFluxBound="cobra_0_bound" fbc:upperFluxBound="cobra_default_ub">
        <notes>
          <html xmlns="http://www.w3.org/1999/xhtml">
            <p>equation: &quot;C12486[e] &lt;=&gt;&quot;</p>
            <p>id: &quot;EX_C12486_LSQBKT_e_RSQBKT_&quot;</p>
          </html>
        </notes>
        <listOfReactants>
          <speciesReference species="M_Boricacid_c" stoichiometry="1" constant="true"/>
        </listOfReactants>
      </reaction>
      <reaction id="R_EX_C14818_LSQBKT_e_RSQBKT_" reversible="false" fast="false" fbc:lowerFluxBound="cobra_0_bound" fbc:upperFluxBound="cobra_default_ub">
        <notes>
          <html xmlns="http://www.w3.org/1999/xhtml">
            <p>equation: &quot;C14818[e] &lt;=&gt;&quot;</p>
            <p>id: &quot;EX_C14818_LSQBKT_e_RSQBKT_&quot;</p>
          </html>
        </notes>
        <listOfReactants>
          <speciesReference species="M_Fe2_c" stoichiometry="1" constant="true"/>
        </listOfReactants>
      </reaction>
      <reaction id="R_EX_C14819_LSQBKT_e_RSQBKT_" reversible="false" fast="false" fbc:lowerFluxBound="cobra_0_bound" fbc:upperFluxBound="cobra_default_ub">
        <notes>
          <html xmlns="http://www.w3.org/1999/xhtml">
            <p>equation: &quot;C14819[e] &lt;=&gt;&quot;</p>
            <p>id: &quot;EX_C14819_LSQBKT_e_RSQBKT_&quot;</p>
          </html>
        </notes>
        <listOfReactants>
          <speciesReference species="M_Fe3_c" stoichiometry="1" constant="true"/>
        </listOfReactants>
      </reaction>
      <reaction id="R_EX_C16241_LSQBKT_e_RSQBKT_" reversible="false" fast="false" fbc:lowerFluxBound="cobra_0_bound" fbc:upperFluxBound="cobra_default_ub">
        <notes>
          <html xmlns="http://www.w3.org/1999/xhtml">
            <p>equation: &quot;C16241[e] &lt;=&gt;&quot;</p>
            <p>id: &quot;EX_C16241_LSQBKT_e_RSQBKT_&quot;</p>
          </html>
        </notes>
        <listOfReactants>
          <speciesReference species="M_RLipoate_e" stoichiometry="1" constant="true"/>
        </listOfReactants>
      </reaction>
      <reaction id="R_EX_C19609_LSQBKT_e_RSQBKT_" reversible="false" fast="false" fbc:lowerFluxBound="cobra_0_bound" fbc:upperFluxBound="cobra_default_ub">
        <notes>
          <html xmlns="http://www.w3.org/1999/xhtml">
            <p>equation: &quot;C19609[e] &lt;=&gt;&quot;</p>
            <p>id: &quot;EX_C19609_LSQBKT_e_RSQBKT_&quot;</p>
          </html>
        </notes>
        <listOfReactants>
          <speciesReference species="M_Ni2_c" stoichiometry="1" constant="true"/>
        </listOfReactants>
      </reaction>
      <reaction id="R_EX_C19610_LSQBKT_e_RSQBKT_" reversible="false" fast="false" fbc:lowerFluxBound="cobra_0_bound" fbc:upperFluxBound="cobra_default_ub">
        <notes>
          <html xmlns="http://www.w3.org/1999/xhtml">
            <p>equation: &quot;C19610[e] &lt;=&gt;&quot;</p>
            <p>id: &quot;EX_C19610_LSQBKT_e_RSQBKT_&quot;</p>
          </html>
        </notes>
        <listOfReactants>
          <speciesReference species="M_Mn2_c" stoichiometry="1" constant="true"/>
        </listOfReactants>
      </reaction>
      <reaction id="R_EX_C20679_LSQBKT_e_RSQBKT_" reversible="true" fast="false" fbc:lowerFluxBound="R_EX_C20679_LSQBKT_e_RSQBKT__lower_bound" fbc:upperFluxBound="cobra_default_ub">
        <notes>
          <html xmlns="http://www.w3.org/1999/xhtml">
            <p>equation: &quot;C20679[e] &lt;=&gt;&quot;</p>
            <p>id: &quot;EX_C20679_LSQBKT_e_RSQBKT_&quot;</p>
          </html>
        </notes>
        <listOfReactants>
          <speciesReference species="M_Tungstenate_c" stoichiometry="1" constant="true"/>
        </listOfReactants>
      </reaction>
      <reaction id="R_EX_salt_LSQBKT_e_RSQBKT_" reversible="true" fast="false" fbc:lowerFluxBound="R_EX_salt_LSQBKT_e_RSQBKT__lower_bound" fbc:upperFluxBound="cobra_default_ub">
        <notes>
          <html xmlns="http://www.w3.org/1999/xhtml">
            <p>equation: &quot;salt[e] &lt;=&gt;&quot;</p>
            <p>id: &quot;EX_salt_LSQBKT_e_RSQBKT_&quot;</p>
          </html>
        </notes>
        <listOfReactants>
          <speciesReference species="M_Saltsolution_c" stoichiometry="1" constant="true"/>
        </listOfReactants>
      </reaction>
      <reaction id="R_EX_trace_minerals_LSQBKT_e_RSQBKT_" reversible="true" fast="false" fbc:lowerFluxBound="R_EX_trace_minerals_LSQBKT_e_RSQBKT__lower_bound" fbc:upperFluxBound="cobra_default_ub">
        <notes>
          <html xmlns="http://www.w3.org/1999/xhtml">
            <p>equation: &quot;trace_minerals[e] &lt;=&gt;&quot;</p>
            <p>id: &quot;EX_trace_minerals_LSQBKT_e_RSQBKT_&quot;</p>
          </html>
        </notes>
        <listOfReactants>
          <speciesReference species="M_Tracemineralssolution_c" stoichiometry="1" constant="true"/>
        </listOfReactants>
      </reaction>
      <reaction id="R_EX_vitamins_LSQBKT_e_RSQBKT_" reversible="true" fast="false" fbc:lowerFluxBound="R_EX_vitamins_LSQBKT_e_RSQBKT__lower_bound" fbc:upperFluxBound="cobra_default_ub">
        <notes>
          <html xmlns="http://www.w3.org/1999/xhtml">
            <p>equation: &quot;vitamins[e] &lt;=&gt;&quot;</p>
            <p>id: &quot;EX_vitamins_LSQBKT_e_RSQBKT_&quot;</p>
          </html>
        </notes>
        <listOfReactants>
          <speciesReference species="M_Vitaminsolution_c" stoichiometry="1" constant="true"/>
        </listOfReactants>
      </reaction>
      <reaction id="R_EX_yeast_extract_LSQBKT_e_RSQBKT_" reversible="true" fast="false" fbc:lowerFluxBound="R_EX_yeast_extract_LSQBKT_e_RSQBKT__lower_bound" fbc:upperFluxBound="cobra_default_ub">
        <notes>
          <html xmlns="http://www.w3.org/1999/xhtml">
            <p>equation: &quot;yeast_extract[e] &lt;=&gt;&quot;</p>
            <p>id: &quot;EX_yeast_extract_LSQBKT_e_RSQBKT_&quot;</p>
          </html>
        </notes>
        <listOfReactants>
          <speciesReference species="M_Yeastextract_c" stoichiometry="1" constant="true"/>
        </listOfReactants>
      </reaction>
      <reaction id="R_FeoB" name="Ferrous iron Transport" reversible="false" fast="false" fbc:lowerFluxBound="cobra_0_bound" fbc:upperFluxBound="cobra_default_ub">
        <notes>
          <html xmlns="http://www.w3.org/1999/xhtml">
            <p>equation: &quot;C14818[e] + C00044[c] + C00001[c] =&gt; C14818[c] + C00035[c] + C00009[c]&quot;</p>
            <p>genes: &quot;PF1495 and PF1177 and PF0857 and PF0114 and PF0998 and PF1763&quot;</p>
            <p>id: &quot;FeoB&quot;</p>
            <p>name: &quot;Ferrous iron Transport&quot;</p>
            <p>source: &quot;pfu_add//TransportDB/TCDB&quot;</p>
            <p>subsystem: &quot;Transport&quot;</p>
            <p>tc: &quot;9.A.8.1.9&quot;</p>
          </html>
        </notes>
        <listOfReactants>
          <speciesReference species="M_H2O_c" stoichiometry="1" constant="true"/>
          <speciesReference species="M_GTP_c" stoichiometry="1" constant="true"/>
          <speciesReference species="M_Fe2_c" stoichiometry="1" constant="true"/>
        </listOfReactants>
        <listOfProducts>
          <speciesReference species="M_Phosphate_c" stoichiometry="1" constant="true"/>
          <speciesReference species="M_GDP_c" stoichiometry="1" constant="true"/>
          <speciesReference species="M_Fe2_e" stoichiometry="1" constant="true"/>
        </listOfProducts>
        <fbc:geneProductAssociation>
          <fbc:and>
            <fbc:geneProductRef fbc:geneProduct="G_g_PF1763"/>
            <fbc:geneProductRef fbc:geneProduct="G_g_PF0998"/>
            <fbc:geneProductRef fbc:geneProduct="G_g_PF0114"/>
            <fbc:geneProductRef fbc:geneProduct="G_g_PF0857"/>
            <fbc:geneProductRef fbc:geneProduct="G_g_PF1177"/>
            <fbc:geneProductRef fbc:geneProduct="G_g_PF1495"/>
          </fbc:and>
        </fbc:geneProductAssociation>
      </reaction>
      <reaction id="R_GAM_biomass" reversible="false" fast="false" fbc:lowerFluxBound="cobra_0_bound" fbc:upperFluxBound="cobra_default_ub">
        <notes>
          <html xmlns="http://www.w3.org/1999/xhtml">
            <p>comment: &quot;GAM calibrated as 74.73 mmol ATP/gCDW. Calculate the coefficient on Biomass in this equation as 1/74.73&quot;</p>
            <p>equation: &quot;(0.01338) Biomass[c] + C00002[c] + C00001[c] =&gt; C00008[c] + C00009[c]&quot;</p>
            <p>id: &quot;GAM_biomass&quot;</p>
          </html>
        </notes>
        <listOfReactants>
          <speciesReference species="M_Biomass_c" stoichiometry="0.01338" constant="true"/>
          <speciesReference species="M_H2O_c" stoichiometry="1" constant="true"/>
          <speciesReference species="M_ATP_c" stoichiometry="1" constant="true"/>
        </listOfReactants>
        <listOfProducts>
          <speciesReference species="M_ADP_c" stoichiometry="1" constant="true"/>
          <speciesReference species="M_Phosphate_c" stoichiometry="1" constant="true"/>
        </listOfProducts>
      </reaction>
      <reaction id="R_LysAT" name="L-Lysine:omega-aminotransferase (LysAT)" reversible="true" fast="false" fbc:lowerFluxBound="cobra_default_lb" fbc:upperFluxBound="cobra_default_ub">
        <notes>
          <html xmlns="http://www.w3.org/1999/xhtml">
            <p>ec: &quot;2.6.1.13&quot;</p>
            <p>equation: &quot;C00047[c] + C00322[c] &lt;=&gt; C04076[c] + C00956[c]&quot;</p>
            <p>genes: &quot;PF1421&quot;</p>
            <p>id: &quot;LysAT&quot;</p>
            <p>name: &quot;L-Lysine:omega-aminotransferase (LysAT)&quot;</p>
            <p>pmid: 29352105</p>
            <p>source: &quot;A501_psammotate//Literature&quot;</p>
            <p>subsystem: &quot;Threonine and Lysine Metabolism&quot;</p>
          </html>
        </notes>
        <listOfReactants>
          <speciesReference species="M_lys__45__L_c" stoichiometry="1" constant="true"/>
          <speciesReference species="M_2__45__Oxoadipate_c" stoichiometry="1" constant="true"/>
        </listOfReactants>
        <listOfProducts>
          <speciesReference species="M_L__45__2__45__Aminoadipate_c" stoichiometry="1" constant="true"/>
          <speciesReference species="M_L2Amino6semiald_c" stoichiometry="1" constant="true"/>
        </listOfProducts>
        <fbc:geneProductAssociation>
          <fbc:geneProductRef fbc:geneProduct="G_g_PF1421"/>
        </fbc:geneProductAssociation>
      </reaction>
      <reaction id="R_MalABC" name="Maltose ABC transport system" reversible="false" fast="false" fbc:lowerFluxBound="cobra_0_bound" fbc:upperFluxBound="cobra_default_ub">
        <notes>
          <html xmlns="http://www.w3.org/1999/xhtml">
            <p>equation: &quot;C00208[e] + C00002[c] + C00001[c] =&gt; C00208[c] + C00008[c] + C00009[c]&quot;</p>
            <p>genes: &quot;PF1739 and PF1740 and PF1741&quot;</p>
            <p>id: &quot;MalABC&quot;</p>
            <p>name: &quot;Maltose ABC transport system&quot;</p>
            <p>pmid: 11115105</p>
            <p>source: &quot;A501_psammotate//Literature/TCDB&quot;</p>
            <p>subsystem: &quot;Transport&quot;</p>
            <p>tc: &quot;3.A.1.1.7&quot;</p>
          </html>
        </notes>
        <listOfReactants>
          <speciesReference species="M_H2O_c" stoichiometry="1" constant="true"/>
          <speciesReference species="M_ATP_c" stoichiometry="1" constant="true"/>
          <speciesReference species="M_Maltose_e" stoichiometry="1" constant="true"/>
        </listOfReactants>
        <listOfProducts>
          <speciesReference species="M_ADP_c" stoichiometry="1" constant="true"/>
          <speciesReference species="M_Phosphate_c" stoichiometry="1" constant="true"/>
          <speciesReference species="M_Maltose_c" stoichiometry="1" constant="true"/>
        </listOfProducts>
        <fbc:geneProductAssociation>
          <fbc:and>
            <fbc:geneProductRef fbc:geneProduct="G_g_PF1741"/>
            <fbc:geneProductRef fbc:geneProduct="G_g_PF1740"/>
            <fbc:geneProductRef fbc:geneProduct="G_g_PF1739"/>
          </fbc:and>
        </fbc:geneProductAssociation>
      </reaction>
      <reaction id="R_MaltodextrinABC" name="Maltodextrin ABC transporter" reversible="false" fast="false" fbc:lowerFluxBound="cobra_0_bound" fbc:upperFluxBound="cobra_default_ub">
        <notes>
          <html xmlns="http://www.w3.org/1999/xhtml">
            <p>equation: &quot;C01935[e] + C00002[c] + C00001[c] =&gt; C01935[c] + C00008[c] + C00009[c]&quot;</p>
            <p>genes: &quot;PF1938 and PF1937 and PF1936 and PF1933&quot;</p>
            <p>id: &quot;MaltodextrinABC&quot;</p>
            <p>name: &quot;Maltodextrin ABC transporter&quot;</p>
            <p>pmid: 15803655</p>
            <p>source: &quot;Literature&quot;</p>
            <p>subsystem: &quot;transport&quot;</p>
          </html>
        </notes>
        <listOfReactants>
          <speciesReference species="M_H2O_c" stoichiometry="1" constant="true"/>
          <speciesReference species="M_ATP_c" stoichiometry="1" constant="true"/>
          <speciesReference species="M_Maltodex_c" stoichiometry="1" constant="true"/>
        </listOfReactants>
        <listOfProducts>
          <speciesReference species="M_ADP_c" stoichiometry="1" constant="true"/>
          <speciesReference species="M_Phosphate_c" stoichiometry="1" constant="true"/>
          <speciesReference species="M_Maltodex_e" stoichiometry="1" constant="true"/>
        </listOfProducts>
        <fbc:geneProductAssociation>
          <fbc:and>
            <fbc:geneProductRef fbc:geneProduct="G_g_PF1933"/>
            <fbc:geneProductRef fbc:geneProduct="G_g_PF1936"/>
            <fbc:geneProductRef fbc:geneProduct="G_g_PF1937"/>
            <fbc:geneProductRef fbc:geneProduct="G_g_PF1938"/>
          </fbc:and>
        </fbc:geneProductAssociation>
      </reaction>
      <reaction id="R_NGAM" name="nongrowth associated ATP maintenance" reversible="false" fast="false" fbc:lowerFluxBound="R_NGAM_lower_bound" fbc:upperFluxBound="R_NGAM_upper_bound">
        <notes>
          <html xmlns="http://www.w3.org/1999/xhtml">
            <p>comment: &quot;In absence of measurements for the NGAM, it is often assumed to be some fraction of the GAM (for example, 2.5% the GAM reaction in the 2006 M. barkeri model by Feist et al.).&quot;</p>
            <p>equation: &quot;C00002[c] + C00001[c] =&gt; C00008[c] + C00009[c]&quot;</p>
            <p>id: &quot;NGAM&quot;</p>
            <p>name: &quot;nongrowth associated ATP maintenance&quot;</p>
            <p>pmid: 28133437</p>
            <p>source: &quot;Pfu_add//Literature&quot;</p>
          </html>
        </notes>
        <listOfReactants>
          <speciesReference species="M_H2O_c" stoichiometry="1" constant="true"/>
          <speciesReference species="M_ATP_c" stoichiometry="1" constant="true"/>
        </listOfReactants>
        <listOfProducts>
          <speciesReference species="M_ADP_c" stoichiometry="1" constant="true"/>
          <speciesReference species="M_Phosphate_c" stoichiometry="1" constant="true"/>
        </listOfProducts>
      </reaction>
      <reaction id="R_POR_acetaldehyde" name="Pyruvate ferredoxin oxidoreductase (POR)" reversible="false" fast="false" fbc:lowerFluxBound="cobra_0_bound" fbc:upperFluxBound="cobra_default_ub">
        <notes>
          <html xmlns="http://www.w3.org/1999/xhtml">
            <p>cofactor: &quot;Fe-S&quot;</p>
            <p>comment: &quot;Pfu native POR also catalyzes a CoA-dependent, anaerobic, nonoxidative decarboxylation of pyruvate to acetaldehyde and CO2, as shown in the reference (PMID 9275170). This activity did not require the addition of Fd.&quot;</p>
            <p>ec: &quot;1.2.7.1, 1.2.7.11&quot;</p>
            <p>equation: &quot;C00022[c] =&gt; C00084[c] + C00011[c]&quot;</p>
            <p>genes: &quot;PF0965 and PF0966 and PF0967 and PF0971&quot;</p>
            <p>id: &quot;POR_acetaldehyde&quot;</p>
            <p>name: &quot;Pyruvate ferredoxin oxidoreductase (POR)&quot;</p>
            <p>pmid: 9275170</p>
            <p>source: &quot;Literature&quot;</p>
          </html>
        </notes>
        <listOfReactants>
          <speciesReference species="M_Pyr_c" stoichiometry="1" constant="true"/>
        </listOfReactants>
        <listOfProducts>
          <speciesReference species="M_CO2_c" stoichiometry="1" constant="true"/>
          <speciesReference species="M_Acetaldehyde_c" stoichiometry="1" constant="true"/>
        </listOfProducts>
        <fbc:geneProductAssociation>
          <fbc:and>
            <fbc:geneProductRef fbc:geneProduct="G_g_PF0971"/>
            <fbc:geneProductRef fbc:geneProduct="G_g_PF0967"/>
            <fbc:geneProductRef fbc:geneProduct="G_g_PF0966"/>
            <fbc:geneProductRef fbc:geneProduct="G_g_PF0965"/>
          </fbc:and>
        </fbc:geneProductAssociation>
      </reaction>
      <reaction id="R_PiT1" name="Inorganic phosphate transporter" reversible="false" fast="false" fbc:lowerFluxBound="cobra_0_bound" fbc:upperFluxBound="cobra_default_ub">
        <notes>
          <html xmlns="http://www.w3.org/1999/xhtml">
            <p>equation: &quot;C00009[e] + C00080[e] =&gt; C00009[c] + C00080[c]&quot;</p>
            <p>genes: &quot;PF1020 and PF1178&quot;</p>
            <p>id: &quot;PiT1&quot;</p>
            <p>name: &quot;Inorganic phosphate transporter&quot;</p>
            <p>source: &quot;A501_psammotate//TransporterDB&quot;</p>
            <p>subsystem: &quot;Transport&quot;</p>
          </html>
        </notes>
        <listOfReactants>
          <speciesReference species="M_Phosphate_e" stoichiometry="1" constant="true"/>
          <speciesReference species="M_H__43___e" stoichiometry="1" constant="true"/>
        </listOfReactants>
        <listOfProducts>
          <speciesReference species="M_Phosphate_c" stoichiometry="1" constant="true"/>
          <speciesReference species="M_H__43___c" stoichiometry="1" constant="true"/>
        </listOfProducts>
        <fbc:geneProductAssociation>
          <fbc:and>
            <fbc:geneProductRef fbc:geneProduct="G_g_PF1178"/>
            <fbc:geneProductRef fbc:geneProduct="G_g_PF1020"/>
          </fbc:and>
        </fbc:geneProductAssociation>
      </reaction>
      <reaction id="R_PstABCS" name="Phosphate ABC transporter" reversible="false" fast="false" fbc:lowerFluxBound="cobra_0_bound" fbc:upperFluxBound="cobra_default_ub">
        <notes>
          <html xmlns="http://www.w3.org/1999/xhtml">
            <p>equation: &quot;C00009[e] + C00002[c] + C00001[c] =&gt; (2) C00009[c] + C00008[c]&quot;</p>
            <p>genes: &quot;PF1008 and PF1007 and PF1006 and PF1003&quot;</p>
            <p>id: &quot;PstABCS&quot;</p>
            <p>name: &quot;Phosphate ABC transporter&quot;</p>
            <p>source: &quot;A501_psammotate//TransporterDB&quot;</p>
            <p>subsystem: &quot;Transport&quot;</p>
          </html>
        </notes>
        <listOfReactants>
          <speciesReference species="M_H2O_c" stoichiometry="1" constant="true"/>
          <speciesReference species="M_ATP_c" stoichiometry="1" constant="true"/>
          <speciesReference species="M_Phosphate_e" stoichiometry="1" constant="true"/>
        </listOfReactants>
        <listOfProducts>
          <speciesReference species="M_ADP_c" stoichiometry="1" constant="true"/>
          <speciesReference species="M_Phosphate_c" stoichiometry="2" constant="true"/>
        </listOfProducts>
        <fbc:geneProductAssociation>
          <fbc:and>
            <fbc:geneProductRef fbc:geneProduct="G_g_PF1003"/>
            <fbc:geneProductRef fbc:geneProduct="G_g_PF1006"/>
            <fbc:geneProductRef fbc:geneProduct="G_g_PF1007"/>
            <fbc:geneProductRef fbc:geneProduct="G_g_PF1008"/>
          </fbc:and>
        </fbc:geneProductAssociation>
      </reaction>
      <reaction id="R_R00004" name="diphosphate phosphohydrolase" reversible="true" fast="false" fbc:lowerFluxBound="cobra_default_lb" fbc:upperFluxBound="cobra_default_ub">
        <notes>
          <html xmlns="http://www.w3.org/1999/xhtml">
            <p>ec: &quot;3.6.1.1&quot;</p>
            <p>equation: &quot;C00013[c] + C00001[c] &lt;=&gt; (2) C00009[c]&quot;</p>
            <p>genes: &quot;PF0257&quot;</p>
            <p>id: &quot;R00004&quot;</p>
            <p>kegg: &quot;R00004&quot;</p>
            <p>name: &quot;diphosphate phosphohydrolase&quot;</p>
            <p>source: &quot;A501_psammotate//iMAC868_psammotate&quot;</p>
            <p>subsystem: &quot;Central Metabolism&quot;</p>
          </html>
        </notes>
        <listOfReactants>
          <speciesReference species="M_H2O_c" stoichiometry="1" constant="true"/>
          <speciesReference species="M_Diphosphate_c" stoichiometry="1" constant="true"/>
        </listOfReactants>
        <listOfProducts>
          <speciesReference species="M_Phosphate_c" stoichiometry="2" constant="true"/>
        </listOfProducts>
        <fbc:geneProductAssociation>
          <fbc:geneProductRef fbc:geneProduct="G_g_PF0257"/>
        </fbc:geneProductAssociation>
      </reaction>
      <reaction id="R_R00005" name="urea-1-carboxylate amidohydrolase" reversible="true" fast="false" fbc:lowerFluxBound="cobra_default_lb" fbc:upperFluxBound="cobra_default_ub">
        <notes>
          <html xmlns="http://www.w3.org/1999/xhtml">
            <p>ec: &quot;3.5.1.54&quot;</p>
            <p>equation: &quot;C01010[c] + C00001[c] &lt;=&gt; (2) C00011[c] + (2) C00014[c]&quot;</p>
            <p>genes: &quot;PF1273 and PF1274&quot;</p>
            <p>id: &quot;R00005&quot;</p>
            <p>kegg: &quot;R00005&quot;</p>
            <p>name: &quot;urea-1-carboxylate amidohydrolase&quot;</p>
            <p>source: &quot;A501_psammotate//Metacyc/KO&quot;</p>
            <p>subsystem: &quot;Arginine biosynthesis&quot;</p>
          </html>
        </notes>
        <listOfReactants>
          <speciesReference species="M_H2O_c" stoichiometry="1" constant="true"/>
          <speciesReference species="M_Urea__45__1__45__carboxylate_c" stoichiometry="1" constant="true"/>
        </listOfReactants>
        <listOfProducts>
          <speciesReference species="M_CO2_c" stoichiometry="2" constant="true"/>
          <speciesReference species="M_Ammonia_c" stoichiometry="2" constant="true"/>
        </listOfProducts>
        <fbc:geneProductAssociation>
          <fbc:and>
            <fbc:geneProductRef fbc:geneProduct="G_g_PF1274"/>
            <fbc:geneProductRef fbc:geneProduct="G_g_PF1273"/>
          </fbc:and>
        </fbc:geneProductAssociation>
      </reaction>
      <reaction id="R_R00024" name="Ribulose 1,5-bisphosphate carboxylase (RubisCO), type III" reversible="true" fast="false" fbc:lowerFluxBound="cobra_default_lb" fbc:upperFluxBound="cobra_default_ub">
        <notes>
          <html xmlns="http://www.w3.org/1999/xhtml">
            <p>ec: &quot;4.1.1.39&quot;</p>
            <p>equation: &quot;C01182[c] + C00011[c] + C00001[c] &lt;=&gt; (2) C00197[c]&quot;</p>
            <p>genes: &quot;PF1156&quot;</p>
            <p>id: &quot;R00024&quot;</p>
            <p>kegg: &quot;R00024&quot;</p>
            <p>name: &quot;Ribulose 1,5-bisphosphate carboxylase (RubisCO), type III&quot;</p>
            <p>pmid: 17303759</p>
            <p>source: &quot;A501_psammotate//Literature&quot;</p>
            <p>subsystem: &quot;Central carbon metabolism, Pentose bisphosphate pathway&quot;</p>
          </html>
        </notes>
        <listOfReactants>
          <speciesReference species="M_H2O_c" stoichiometry="1" constant="true"/>
          <speciesReference species="M_CO2_c" stoichiometry="1" constant="true"/>
          <speciesReference species="M_RuBP_c" stoichiometry="1" constant="true"/>
        </listOfReactants>
        <listOfProducts>
          <speciesReference species="M_3PG_c" stoichiometry="2" constant="true"/>
        </listOfProducts>
        <fbc:geneProductAssociation>
          <fbc:geneProductRef fbc:geneProduct="G_g_PF1156"/>
        </fbc:geneProductAssociation>
      </reaction>
      <reaction id="R_R00066" name="6,7-Dimethyl-8-(1-D-ribityl)lumazine:6,7-dimethyl-8-(1-D-ribityl)lumazine 2,3-butanediyltransferase" reversible="true" fast="false" fbc:lowerFluxBound="cobra_default_lb" fbc:upperFluxBound="cobra_default_ub">
        <notes>
          <html xmlns="http://www.w3.org/1999/xhtml">
            <p>ec: &quot;2.5.1.9&quot;</p>
            <p>equation: &quot;(2) C04332[c] &lt;=&gt; C00255[c] + C04732[c]&quot;</p>
            <p>genes: &quot;PF0062&quot;</p>
            <p>id: &quot;R00066&quot;</p>
            <p>kegg: &quot;R00066&quot;</p>
            <p>name: &quot;6,7-Dimethyl-8-(1-D-ribityl)lumazine:6,7-dimethyl-8-(1-D-ribityl)lumazine 2,3-butanediyltransferase&quot;</p>
            <p>source: &quot;A501_psammotate//KO&quot;</p>
          </html>
        </notes>
        <listOfReactants>
          <speciesReference species="M_67D8Driblum_c" stoichiometry="2" constant="true"/>
        </listOfReactants>
        <listOfProducts>
          <speciesReference species="M_Riboflavin_c" stoichiometry="1" constant="true"/>
          <speciesReference species="M_5Am61Dribamura_c" stoichiometry="1" constant="true"/>
        </listOfProducts>
        <fbc:geneProductAssociation>
          <fbc:geneProductRef fbc:geneProduct="G_g_PF0062"/>
        </fbc:geneProductAssociation>
      </reaction>
      <reaction id="R_R00089" name="ATP diphosphate-lyase (cyclizing" reversible="true" fast="false" fbc:lowerFluxBound="cobra_default_lb" fbc:upperFluxBound="cobra_default_ub">
        <notes>
          <html xmlns="http://www.w3.org/1999/xhtml">
            <p>ec: &quot;4.6.1.1&quot;</p>
            <p>equation: &quot;C00002[c] &lt;=&gt; C00575[c] + C00013[c]&quot;</p>
            <p>genes: &quot;PF1859&quot;</p>
            <p>id: &quot;R00089&quot;</p>
            <p>kegg: &quot;R00089&quot;</p>
            <p>name: &quot;ATP diphosphate-lyase (cyclizing&quot;</p>
            <p>source: &quot;A501_psammotate//iMAC868_psammotate&quot;</p>
            <p>subsystem: &quot;Nucleotide metabolism&quot;</p>
          </html>
        </notes>
        <listOfReactants>
          <speciesReference species="M_ATP_c" stoichiometry="1" constant="true"/>
        </listOfReactants>
        <listOfProducts>
          <speciesReference species="M_Diphosphate_c" stoichiometry="1" constant="true"/>
          <speciesReference species="M_cAMP_c" stoichiometry="1" constant="true"/>
        </listOfProducts>
        <fbc:geneProductAssociation>
          <fbc:geneProductRef fbc:geneProduct="G_g_PF1859"/>
        </fbc:geneProductAssociation>
      </reaction>
      <reaction id="R_R00104" name="ATP:NAD+ 2-phosphotransferase" reversible="false" fast="false" fbc:lowerFluxBound="cobra_0_bound" fbc:upperFluxBound="cobra_default_ub">
        <notes>
          <html xmlns="http://www.w3.org/1999/xhtml">
            <p>ec: &quot;2.7.1.23&quot;</p>
            <p>equation: &quot;C00002[c] + C00003[c] =&gt; C00008[c] + C00006[c]&quot;</p>
            <p>genes: &quot;PF1103&quot;</p>
            <p>id: &quot;R00104&quot;</p>
            <p>kegg: &quot;R00104&quot;</p>
            <p>name: &quot;ATP:NAD+ 2-phosphotransferase&quot;</p>
            <p>source: &quot;A501_psammotate//iMAC868_psammotate&quot;</p>
            <p>subsystem: &quot;Nicotinate and Nicotinamide Metabolism&quot;</p>
          </html>
        </notes>
        <listOfReactants>
          <speciesReference species="M_ATP_c" stoichiometry="1" constant="true"/>
          <speciesReference species="M_NAD_c" stoichiometry="1" constant="true"/>
        </listOfReactants>
        <listOfProducts>
          <speciesReference species="M_NADP_c" stoichiometry="1" constant="true"/>
          <speciesReference species="M_ADP_c" stoichiometry="1" constant="true"/>
        </listOfProducts>
        <fbc:geneProductAssociation>
          <fbc:geneProductRef fbc:geneProduct="G_g_PF1103"/>
        </fbc:geneProductAssociation>
      </reaction>
      <reaction id="R_R00126" name="ADP:ATP adenylyltransferase" reversible="false" fast="false" fbc:lowerFluxBound="cobra_0_bound" fbc:upperFluxBound="cobra_default_ub">
        <notes>
          <html xmlns="http://www.w3.org/1999/xhtml">
            <p>ec: &quot;2.7.7.53&quot;</p>
            <p>equation: &quot;C00008[c] + C00002[c] =&gt; C00009[c] + C01260[c]&quot;</p>
            <p>genes: &quot;PF0008&quot;</p>
            <p>id: &quot;R00126&quot;</p>
            <p>kegg: &quot;R00126&quot;</p>
            <p>name: &quot;ADP:ATP adenylyltransferase&quot;</p>
            <p>source: &quot;A501_psammotate//KO&quot;</p>
          </html>
        </notes>
        <listOfReactants>
          <speciesReference species="M_ATP_c" stoichiometry="1" constant="true"/>
          <speciesReference species="M_ADP_c" stoichiometry="1" constant="true"/>
        </listOfReactants>
        <listOfProducts>
          <speciesReference species="M_Phosphate_c" stoichiometry="1" constant="true"/>
          <speciesReference species="M_5adeno4p_c" stoichiometry="1" constant="true"/>
        </listOfProducts>
        <fbc:geneProductAssociation>
          <fbc:geneProductRef fbc:geneProduct="G_g_PF0008"/>
        </fbc:geneProductAssociation>
      </reaction>
      <reaction id="R_R00127" name="ATP:AMP phosphotransferase" reversible="false" fast="false" fbc:lowerFluxBound="cobra_0_bound" fbc:upperFluxBound="cobra_default_ub">
        <notes>
          <html xmlns="http://www.w3.org/1999/xhtml">
            <p>ec: &quot;2.7.4.3&quot;</p>
            <p>equation: &quot;C00002[c] + C00020[c] =&gt; (2) C00008[c]&quot;</p>
            <p>genes: &quot;PF1045&quot;</p>
            <p>id: &quot;R00127&quot;</p>
            <p>kegg: &quot;R00127&quot;</p>
            <p>name: &quot;ATP:AMP phosphotransferase&quot;</p>
            <p>source: &quot;A501_psammotate//iMAC868_psammotate&quot;</p>
            <p>subsystem: &quot;Nucleotide metabolism&quot;</p>
          </html>
        </notes>
        <listOfReactants>
          <speciesReference species="M_ATP_c" stoichiometry="1" constant="true"/>
          <speciesReference species="M_AMP_c" stoichiometry="1" constant="true"/>
        </listOfReactants>
        <listOfProducts>
          <speciesReference species="M_ADP_c" stoichiometry="2" constant="true"/>
        </listOfProducts>
        <fbc:geneProductAssociation>
          <fbc:geneProductRef fbc:geneProduct="G_g_PF1045"/>
        </fbc:geneProductAssociation>
      </reaction>
      <reaction id="R_R00130" name="ATP:dephospho-CoA 3-phosphotransferase" reversible="true" fast="false" fbc:lowerFluxBound="cobra_default_lb" fbc:upperFluxBound="cobra_default_ub">
        <notes>
          <html xmlns="http://www.w3.org/1999/xhtml">
            <p>ec: &quot;2.7.1.24&quot;</p>
            <p>equation: &quot;C00002[c] + C00882[c] &lt;=&gt; C00008[c] + C00010[c]&quot;</p>
            <p>genes: &quot;PF1294&quot;</p>
            <p>id: &quot;R00130&quot;</p>
            <p>kegg: &quot;R00130&quot;</p>
            <p>name: &quot;ATP:dephospho-CoA 3-phosphotransferase&quot;</p>
            <p>source: &quot;A501_psammotate//iMAC868_psammotate&quot;</p>
            <p>subsystem: &quot;Coenzyme A Biosynthesis&quot;</p>
          </html>
        </notes>
        <listOfReactants>
          <speciesReference species="M_ATP_c" stoichiometry="1" constant="true"/>
          <speciesReference species="M_Dephospho__45__CoA_c" stoichiometry="1" constant="true"/>
        </listOfReactants>
        <listOfProducts>
          <speciesReference species="M_ADP_c" stoichiometry="1" constant="true"/>
          <speciesReference species="M_CoA_c" stoichiometry="1" constant="true"/>
        </listOfProducts>
        <fbc:geneProductAssociation>
          <fbc:geneProductRef fbc:geneProduct="G_g_PF1294"/>
        </fbc:geneProductAssociation>
      </reaction>
      <reaction id="R_R00135" name="proline aminopeptidase" reversible="true" fast="false" fbc:lowerFluxBound="cobra_default_lb" fbc:upperFluxBound="cobra_default_ub">
        <notes>
          <html xmlns="http://www.w3.org/1999/xhtml">
            <p>cofactor: &quot;Mn2+&quot;</p>
            <p>ec: &quot;3.4.11.5&quot;</p>
            <p>equation: &quot;xaa-pro[c] + C00001[c] &lt;=&gt; C00148[c] + xaa[c]&quot;</p>
            <p>genes: &quot;PF0747&quot;</p>
            <p>id: &quot;R00135&quot;</p>
            <p>kegg: &quot;R00135&quot;</p>
            <p>name: &quot;proline aminopeptidase&quot;</p>
            <p>source: &quot;A501_psammotate//Metacyc&quot;</p>
            <p>subsystem: &quot;Arginine and proline metabolism&quot;</p>
          </html>
        </notes>
        <listOfReactants>
          <speciesReference species="M_H2O_c" stoichiometry="1" constant="true"/>
          <speciesReference species="M_pro__45__pro_c" stoichiometry="1" constant="true"/>
        </listOfReactants>
        <listOfProducts>
          <speciesReference species="M_Pro__45__L_c" stoichiometry="1" constant="true"/>
          <speciesReference species="M_Proteinogenicaminoacid_c" stoichiometry="1" constant="true"/>
        </listOfProducts>
        <fbc:geneProductAssociation>
          <fbc:geneProductRef fbc:geneProduct="G_g_PF0747"/>
        </fbc:geneProductAssociation>
      </reaction>
      <reaction id="R_R00137_H" name="Nicotinamide mononucleotide adenylyltransferase (NMNAT)" reversible="true" fast="false" fbc:lowerFluxBound="cobra_default_lb" fbc:upperFluxBound="cobra_default_ub">
        <notes>
          <html xmlns="http://www.w3.org/1999/xhtml">
            <p>ec: &quot;2.7.7.1, 2.7.7.18&quot;</p>
            <p>equation: &quot;C00002[c] + C00455[c] + C00080[c] &lt;=&gt; C00013[c] + C00003[c]&quot;</p>
            <p>genes: &quot;PF0458&quot;</p>
            <p>id: &quot;R00137_H&quot;</p>
            <p>kegg: &quot;R00137&quot;</p>
            <p>name: &quot;Nicotinamide mononucleotide adenylyltransferase (NMNAT)&quot;</p>
            <p>source: &quot;A501_psammotate//iMAC868_psammotate&quot;</p>
            <p>subsystem: &quot;Nicotinate and Nicotinamide Metabolism&quot;</p>
          </html>
        </notes>
        <listOfReactants>
          <speciesReference species="M_ATP_c" stoichiometry="1" constant="true"/>
          <speciesReference species="M_H__43___c" stoichiometry="1" constant="true"/>
          <speciesReference species="M_NMN_c" stoichiometry="1" constant="true"/>
        </listOfReactants>
        <listOfProducts>
          <speciesReference species="M_NAD_c" stoichiometry="1" constant="true"/>
          <speciesReference species="M_Diphosphate_c" stoichiometry="1" constant="true"/>
        </listOfProducts>
        <fbc:geneProductAssociation>
          <fbc:geneProductRef fbc:geneProduct="G_g_PF0458"/>
        </fbc:geneProductAssociation>
      </reaction>
      <reaction id="R_R00143" name="ammonia:NAD+ oxidoreductase" reversible="true" fast="false" fbc:lowerFluxBound="cobra_default_lb" fbc:upperFluxBound="cobra_default_ub">
        <notes>
          <html xmlns="http://www.w3.org/1999/xhtml">
            <p>comment: &quot;not using NADH directly, but electron-transferring (ec 1.7.99.1, see R00284)&quot;</p>
            <p>ec: &quot;1.7.99.1&quot;</p>
            <p>equation: &quot;C00014[c] + C00003[c] + C00001[c] &lt;=&gt; C00192[c] + C00004[c] + C00080[c]&quot;</p>
            <p>genes: &quot;PF0692&quot;</p>
            <p>id: &quot;R00143&quot;</p>
            <p>kegg: &quot;R00143&quot;</p>
            <p>name: &quot;ammonia:NAD+ oxidoreductase&quot;</p>
            <p>source: &quot;Pfu_add//KO&quot;</p>
            <p>subsystem: &quot;Nitrogen metabolism&quot;</p>
          </html>
        </notes>
        <listOfReactants>
          <speciesReference species="M_H2O_c" stoichiometry="1" constant="true"/>
          <speciesReference species="M_NAD_c" stoichiometry="1" constant="true"/>
          <speciesReference species="M_Ammonia_c" stoichiometry="1" constant="true"/>
        </listOfReactants>
        <listOfProducts>
          <speciesReference species="M_NADH_c" stoichiometry="1" constant="true"/>
          <speciesReference species="M_H__43___c" stoichiometry="1" constant="true"/>
          <speciesReference species="M_Hydroxylamine_c" stoichiometry="1" constant="true"/>
        </listOfProducts>
        <fbc:geneProductAssociation>
          <fbc:geneProductRef fbc:geneProduct="G_g_PF0692"/>
        </fbc:geneProductAssociation>
      </reaction>
      <reaction id="R_R00150" name="ATP:carbamate phosphotransferase" reversible="true" fast="false" fbc:lowerFluxBound="cobra_default_lb" fbc:upperFluxBound="cobra_default_ub">
        <notes>
          <html xmlns="http://www.w3.org/1999/xhtml">
            <p>comment: &quot;revised formula to use bicarbonate, matching KEGG annotation (was previously using CO2)&quot;</p>
            <p>ec: &quot;2.7.2.2&quot;</p>
            <p>equation: &quot;C00002[c] + C01342[c] + C00288[c] &lt;=&gt; C00008[c] + C00169[c] + C00001[c]&quot;</p>
            <p>genes: &quot;PF0676&quot;</p>
            <p>id: &quot;R00150&quot;</p>
            <p>kegg: &quot;R00150&quot;</p>
            <p>name: &quot;ATP:carbamate phosphotransferase&quot;</p>
            <p>source: &quot;A501_psammotate//KO&quot;</p>
          </html>
        </notes>
        <listOfReactants>
          <speciesReference species="M_ATP_c" stoichiometry="1" constant="true"/>
          <speciesReference species="M_Bicarbonate_c" stoichiometry="1" constant="true"/>
          <speciesReference species="M_Ammonium_c" stoichiometry="1" constant="true"/>
        </listOfReactants>
        <listOfProducts>
          <speciesReference species="M_H2O_c" stoichiometry="1" constant="true"/>
          <speciesReference species="M_ADP_c" stoichiometry="1" constant="true"/>
          <speciesReference species="M_Cbp_c" stoichiometry="1" constant="true"/>
        </listOfProducts>
        <fbc:geneProductAssociation>
          <fbc:geneProductRef fbc:geneProduct="G_g_PF0676"/>
        </fbc:geneProductAssociation>
      </reaction>
      <reaction id="R_R00156" name="ATP:UDP phosphotransferase" reversible="false" fast="false" fbc:lowerFluxBound="cobra_0_bound" fbc:upperFluxBound="cobra_default_ub">
        <notes>
          <html xmlns="http://www.w3.org/1999/xhtml">
            <p>ec: &quot;2.7.4.6&quot;</p>
            <p>equation: &quot;C00002[c] + C00015[c] =&gt; C00008[c] + C00075[c]&quot;</p>
            <p>genes: &quot;PF0931&quot;</p>
            <p>id: &quot;R00156&quot;</p>
            <p>kegg: &quot;R00156&quot;</p>
            <p>name: &quot;ATP:UDP phosphotransferase&quot;</p>
            <p>source: &quot;A501_psammotate//iMAC868_psammotate&quot;</p>
            <p>subsystem: &quot;Nucleotide metabolism&quot;</p>
          </html>
        </notes>
        <listOfReactants>
          <speciesReference species="M_ATP_c" stoichiometry="1" constant="true"/>
          <speciesReference species="M_UDP_c" stoichiometry="1" constant="true"/>
        </listOfReactants>
        <listOfProducts>
          <speciesReference species="M_ADP_c" stoichiometry="1" constant="true"/>
          <speciesReference species="M_UTP_c" stoichiometry="1" constant="true"/>
        </listOfProducts>
        <fbc:geneProductAssociation>
          <fbc:geneProductRef fbc:geneProduct="G_g_PF0931"/>
        </fbc:geneProductAssociation>
      </reaction>
      <reaction id="R_R00158" name="ATP:UMP phosphotransferase" reversible="true" fast="false" fbc:lowerFluxBound="cobra_default_lb" fbc:upperFluxBound="cobra_default_ub">
        <notes>
          <html xmlns="http://www.w3.org/1999/xhtml">
            <p>comment: &quot;This enzyme is strictly specific for UMP as substrate and is used by prokaryotes in the de novo synthesis of pyrimidines, in contrast to eukaryotes, which use the dual-specificity enzyme UMP/CMP kinase (EC 2.7.4.14) for the same purpose.&quot;</p>
            <p>ec: &quot;2.7.4.22&quot;</p>
            <p>equation: &quot;C00002[c] + C00105[c] &lt;=&gt; C00008[c] + C00015[c]&quot;</p>
            <p>genes: &quot;PF1407&quot;</p>
            <p>id: &quot;R00158&quot;</p>
            <p>kegg: &quot;R00158&quot;</p>
            <p>name: &quot;ATP:UMP phosphotransferase&quot;</p>
            <p>pdb: &quot;2brx, 2bri and 2bmu&quot;</p>
            <p>pmid: 16095620</p>
            <p>source: &quot;A501_psammotate//iMAC868_psammotate/Literature&quot;</p>
            <p>subsystem: &quot;Nucleotide metabolism&quot;</p>
          </html>
        </notes>
        <listOfReactants>
          <speciesReference species="M_ATP_c" stoichiometry="1" constant="true"/>
          <speciesReference species="M_UMP_c" stoichiometry="1" constant="true"/>
        </listOfReactants>
        <listOfProducts>
          <speciesReference species="M_ADP_c" stoichiometry="1" constant="true"/>
          <speciesReference species="M_UDP_c" stoichiometry="1" constant="true"/>
        </listOfProducts>
        <fbc:geneProductAssociation>
          <fbc:geneProductRef fbc:geneProduct="G_g_PF1407"/>
        </fbc:geneProductAssociation>
      </reaction>
      <reaction id="R_R00161" name="ATP:FMN adenylyltransferase" reversible="false" fast="false" fbc:lowerFluxBound="cobra_0_bound" fbc:upperFluxBound="cobra_default_ub">
        <notes>
          <html xmlns="http://www.w3.org/1999/xhtml">
            <p>ec: &quot;2.7.7.2&quot;</p>
            <p>equation: &quot;C00002[c] + C00061[c] =&gt; C00013[c] + C00016[c]&quot;</p>
            <p>genes: &quot;PF1116&quot;</p>
            <p>id: &quot;R00161&quot;</p>
            <p>kegg: &quot;R00161&quot;</p>
            <p>name: &quot;ATP:FMN adenylyltransferase&quot;</p>
            <p>source: &quot;A501_psammotate//iMAC868_psammotate&quot;</p>
            <p>subsystem: &quot;Vitamins Cofactor Biosynthesis&quot;</p>
          </html>
        </notes>
        <listOfReactants>
          <speciesReference species="M_ATP_c" stoichiometry="1" constant="true"/>
          <speciesReference species="M_FMN_c" stoichiometry="1" constant="true"/>
        </listOfReactants>
        <listOfProducts>
          <speciesReference species="M_Diphosphate_c" stoichiometry="1" constant="true"/>
          <speciesReference species="M_FAD_c" stoichiometry="1" constant="true"/>
        </listOfProducts>
        <fbc:geneProductAssociation>
          <fbc:geneProductRef fbc:geneProduct="G_g_PF1116"/>
        </fbc:geneProductAssociation>
      </reaction>
      <reaction id="R_R00177" name="ATP:L-methionine S-adenosyltransferase" reversible="false" fast="false" fbc:lowerFluxBound="cobra_0_bound" fbc:upperFluxBound="cobra_default_ub">
        <notes>
          <html xmlns="http://www.w3.org/1999/xhtml">
            <p>ec: &quot;2.5.1.6&quot;</p>
            <p>equation: &quot;C00002[c] + C00073[c] + C00001[c] =&gt; C00009[c] + C00013[c] + C00019[c]&quot;</p>
            <p>genes: &quot;PF1866&quot;</p>
            <p>id: &quot;R00177&quot;</p>
            <p>kegg: &quot;R00177&quot;</p>
            <p>name: &quot;ATP:L-methionine S-adenosyltransferase&quot;</p>
            <p>source: &quot;A501_psammotate//iMAC868_psammotate&quot;</p>
            <p>subsystem: &quot;Cysteine and methionine metabolism&quot;</p>
          </html>
        </notes>
        <listOfReactants>
          <speciesReference species="M_H2O_c" stoichiometry="1" constant="true"/>
          <speciesReference species="M_ATP_c" stoichiometry="1" constant="true"/>
          <speciesReference species="M_Met__45__L_c" stoichiometry="1" constant="true"/>
        </listOfReactants>
        <listOfProducts>
          <speciesReference species="M_Phosphate_c" stoichiometry="1" constant="true"/>
          <speciesReference species="M_Diphosphate_c" stoichiometry="1" constant="true"/>
          <speciesReference species="M_SAM_c" stoichiometry="1" constant="true"/>
        </listOfProducts>
        <fbc:geneProductAssociation>
          <fbc:geneProductRef fbc:geneProduct="G_g_PF1866"/>
        </fbc:geneProductAssociation>
      </reaction>
      <reaction id="R_R00178" name="Pyruvoyl-dependent S-adenosylmethionine decarboxylase proenzyme (AMDC)" reversible="false" fast="false" fbc:lowerFluxBound="cobra_0_bound" fbc:upperFluxBound="cobra_default_ub">
        <notes>
          <html xmlns="http://www.w3.org/1999/xhtml">
            <p>ec: &quot;4.1.1.50&quot;</p>
            <p>equation: &quot;C00019[c] + C00080[c] =&gt; C01137[c] + C00011[c]&quot;</p>
            <p>genes: &quot;PF1930&quot;</p>
            <p>id: &quot;R00178&quot;</p>
            <p>kegg: &quot;R00178&quot;</p>
            <p>name: &quot;Pyruvoyl-dependent S-adenosylmethionine decarboxylase proenzyme (AMDC)&quot;</p>
            <p>pmid: 11297011</p>
            <p>source: &quot;A501_psammotate//Literature/KO&quot;</p>
            <p>subsystem: &quot;Polyamine biosynthesis&quot;</p>
          </html>
        </notes>
        <listOfReactants>
          <speciesReference species="M_SAM_c" stoichiometry="1" constant="true"/>
          <speciesReference species="M_H__43___c" stoichiometry="1" constant="true"/>
        </listOfReactants>
        <listOfProducts>
          <speciesReference species="M_CO2_c" stoichiometry="1" constant="true"/>
          <speciesReference species="M_SAdemetamine_c" stoichiometry="1" constant="true"/>
        </listOfProducts>
        <fbc:geneProductAssociation>
          <fbc:geneProductRef fbc:geneProduct="G_g_PF1930"/>
        </fbc:geneProductAssociation>
      </reaction>
      <reaction id="R_R00182" name="AMP phosphoribohydrolase" reversible="false" fast="false" fbc:lowerFluxBound="cobra_0_bound" fbc:upperFluxBound="cobra_default_ub">
        <notes>
          <html xmlns="http://www.w3.org/1999/xhtml">
            <p>ec: &quot;3.2.2.4&quot;</p>
            <p>equation: &quot;C00020[c] + C00001[c] =&gt; C00147[c] + C00117[c]&quot;</p>
            <p>genes: &quot;PF0166&quot;</p>
            <p>id: &quot;R00182&quot;</p>
            <p>kegg: &quot;R00182&quot;</p>
            <p>name: &quot;AMP phosphoribohydrolase&quot;</p>
            <p>source: &quot;Pfu_add//KO&quot;</p>
            <p>subsystem: &quot;Nucleotide metabolism, Purine metabolism&quot;</p>
          </html>
        </notes>
        <listOfReactants>
          <speciesReference species="M_H2O_c" stoichiometry="1" constant="true"/>
          <speciesReference species="M_AMP_c" stoichiometry="1" constant="true"/>
        </listOfReactants>
        <listOfProducts>
          <speciesReference species="M_R5P_c" stoichiometry="1" constant="true"/>
          <speciesReference species="M_Adenine_c" stoichiometry="1" constant="true"/>
        </listOfProducts>
        <fbc:geneProductAssociation>
          <fbc:geneProductRef fbc:geneProduct="G_g_PF0166"/>
        </fbc:geneProductAssociation>
      </reaction>
      <reaction id="R_R00189" name="NAD synthetase" reversible="false" fast="false" fbc:lowerFluxBound="cobra_0_bound" fbc:upperFluxBound="cobra_default_ub">
        <notes>
          <html xmlns="http://www.w3.org/1999/xhtml">
            <p>ec: &quot;6.3.1.5&quot;</p>
            <p>equation: &quot;C00002[c] + C00857[c] + C00014[c] =&gt; C00020[c] + C00013[c] + C00003[c]&quot;</p>
            <p>genes: &quot;PF0098&quot;</p>
            <p>id: &quot;R00189&quot;</p>
            <p>kegg: &quot;R00189&quot;</p>
            <p>name: &quot;NAD synthetase&quot;</p>
            <p>source: &quot;A501_psammotate//iMAC868_psammotate&quot;</p>
            <p>subsystem: &quot;Glutamine Metabolism, Nicotinate and Nicotinamide Metabolism&quot;</p>
          </html>
        </notes>
        <listOfReactants>
          <speciesReference species="M_ATP_c" stoichiometry="1" constant="true"/>
          <speciesReference species="M_Ammonia_c" stoichiometry="1" constant="true"/>
          <speciesReference species="M_Deamino__45__NAD_c" stoichiometry="1" constant="true"/>
        </listOfReactants>
        <listOfProducts>
          <speciesReference species="M_NAD_c" stoichiometry="1" constant="true"/>
          <speciesReference species="M_Diphosphate_c" stoichiometry="1" constant="true"/>
          <speciesReference species="M_AMP_c" stoichiometry="1" constant="true"/>
        </listOfProducts>
        <fbc:geneProductAssociation>
          <fbc:geneProductRef fbc:geneProduct="G_g_PF0098"/>
        </fbc:geneProductAssociation>
      </reaction>
      <reaction id="R_R00190" name="AMP:diphosphate phospho-D-ribosyltransferase" reversible="true" fast="false" fbc:lowerFluxBound="cobra_default_lb" fbc:upperFluxBound="cobra_default_ub">
        <notes>
          <html xmlns="http://www.w3.org/1999/xhtml">
            <p>ec: &quot;2.4.2.7, 2.4.2.8&quot;</p>
            <p>equation: &quot;C00020[c] + C00013[c] &lt;=&gt; C00147[c] + C00119[c]&quot;</p>
            <p>genes: &quot;PF1735&quot;</p>
            <p>id: &quot;R00190&quot;</p>
            <p>kegg: &quot;R00190&quot;</p>
            <p>name: &quot;AMP:diphosphate phospho-D-ribosyltransferase&quot;</p>
            <p>source: &quot;A501_psammotate//KO&quot;</p>
            <p>subsystem: &quot;Cysteine and Serine metabolism&quot;</p>
          </html>
        </notes>
        <listOfReactants>
          <speciesReference species="M_Diphosphate_c" stoichiometry="1" constant="true"/>
          <speciesReference species="M_AMP_c" stoichiometry="1" constant="true"/>
        </listOfReactants>
        <listOfProducts>
          <speciesReference species="M_PRPP_c" stoichiometry="1" constant="true"/>
          <speciesReference species="M_Adenine_c" stoichiometry="1" constant="true"/>
        </listOfProducts>
        <fbc:geneProductAssociation>
          <fbc:geneProductRef fbc:geneProduct="G_g_PF1735"/>
        </fbc:geneProductAssociation>
      </reaction>
      <reaction id="R_R00192" name="S-Adenosyl-L-homocysteine hydrolase" reversible="true" fast="false" fbc:lowerFluxBound="cobra_default_lb" fbc:upperFluxBound="cobra_default_ub">
        <notes>
          <html xmlns="http://www.w3.org/1999/xhtml">
            <p>ec: &quot;3.3.1.1&quot;</p>
            <p>equation: &quot;C00021[c] + C00001[c] &lt;=&gt; C00212[c] + C00155[c]&quot;</p>
            <p>genes: &quot;PF0343&quot;</p>
            <p>id: &quot;R00192&quot;</p>
            <p>kegg: &quot;R00192&quot;</p>
            <p>name: &quot;S-Adenosyl-L-homocysteine hydrolase&quot;</p>
            <p>source: &quot;A501_psammotate//iMAC868_psammotate&quot;</p>
            <p>subsystem: &quot;Cysteine and methionine metabolism&quot;</p>
          </html>
        </notes>
        <listOfReactants>
          <speciesReference species="M_H2O_c" stoichiometry="1" constant="true"/>
          <speciesReference species="M_SALhomocys_c" stoichiometry="1" constant="true"/>
        </listOfReactants>
        <listOfProducts>
          <speciesReference species="M_L__45__Homocysteine_c" stoichiometry="1" constant="true"/>
          <speciesReference species="M_Adenosine_c" stoichiometry="1" constant="true"/>
        </listOfProducts>
        <fbc:geneProductAssociation>
          <fbc:geneProductRef fbc:geneProduct="G_g_PF0343"/>
        </fbc:geneProductAssociation>
      </reaction>
      <reaction id="R_R00199" name="Phosphoenolpyruvate synthase (PPS)" reversible="false" fast="false" fbc:lowerFluxBound="cobra_0_bound" fbc:upperFluxBound="cobra_default_ub">
        <notes>
          <html xmlns="http://www.w3.org/1999/xhtml">
            <p>ec: &quot;2.7.9.2&quot;</p>
            <p>equation: &quot;C00002[c] + C00022[c] + C00001[c] =&gt; C00020[c] + C00074[c] + C00009[c]&quot;</p>
            <p>genes: &quot;PF0043&quot;</p>
            <p>id: &quot;R00199&quot;</p>
            <p>kegg: &quot;R00199&quot;</p>
            <p>name: &quot;Phosphoenolpyruvate synthase (PPS)&quot;</p>
            <p>pmid: &quot;12921536, 11133966&quot;</p>
            <p>source: &quot;A501_psammotate//iMAC868_psammotate/Literature&quot;</p>
            <p>subsystem: &quot;Central carbon metabolism, Glycolysis or Gluconeogenesis&quot;</p>
          </html>
        </notes>
        <listOfReactants>
          <speciesReference species="M_H2O_c" stoichiometry="1" constant="true"/>
          <speciesReference species="M_ATP_c" stoichiometry="1" constant="true"/>
          <speciesReference species="M_Pyr_c" stoichiometry="1" constant="true"/>
        </listOfReactants>
        <listOfProducts>
          <speciesReference species="M_Phosphate_c" stoichiometry="1" constant="true"/>
          <speciesReference species="M_AMP_c" stoichiometry="1" constant="true"/>
          <speciesReference species="M_PEP_c" stoichiometry="1" constant="true"/>
        </listOfProducts>
        <fbc:geneProductAssociation>
          <fbc:geneProductRef fbc:geneProduct="G_g_PF0043"/>
        </fbc:geneProductAssociation>
      </reaction>
      <reaction id="R_R00200" name="Pyruvate kinase (PYK)" reversible="false" fast="false" fbc:lowerFluxBound="cobra_0_bound" fbc:upperFluxBound="cobra_default_ub">
        <notes>
          <html xmlns="http://www.w3.org/1999/xhtml">
            <p>ec: &quot;2.7.1.40&quot;</p>
            <p>equation: &quot;C00008[c] + C00074[c] =&gt; C00002[c] + C00022[c]&quot;</p>
            <p>genes: &quot;PF1188&quot;</p>
            <p>id: &quot;R00200&quot;</p>
            <p>kegg: &quot;R00200&quot;</p>
            <p>name: &quot;Pyruvate kinase (PYK)&quot;</p>
            <p>pmid: 12921536</p>
            <p>source: &quot;A501_psammotate//iMAC868_psammotate/Literature&quot;</p>
            <p>subsystem: &quot;Central carbon metabolism, Glycolysis or Gluconeogenesis&quot;</p>
          </html>
        </notes>
        <listOfReactants>
          <speciesReference species="M_ADP_c" stoichiometry="1" constant="true"/>
          <speciesReference species="M_PEP_c" stoichiometry="1" constant="true"/>
        </listOfReactants>
        <listOfProducts>
          <speciesReference species="M_ATP_c" stoichiometry="1" constant="true"/>
          <speciesReference species="M_Pyr_c" stoichiometry="1" constant="true"/>
        </listOfProducts>
        <fbc:geneProductAssociation>
          <fbc:geneProductRef fbc:geneProduct="G_g_PF1188"/>
        </fbc:geneProductAssociation>
      </reaction>
      <reaction id="R_R00216" name="NADP-dependent malic enzyme (MAE)" reversible="true" fast="false" fbc:lowerFluxBound="cobra_default_lb" fbc:upperFluxBound="cobra_default_ub">
        <notes>
          <html xmlns="http://www.w3.org/1999/xhtml">
            <p>ec: &quot;1.1.1.40&quot;</p>
            <p>equation: &quot;C00149[c] + C00006[c] &lt;=&gt; C00022[c] + C00011[c] + C00005[c] + C00080[c]&quot;</p>
            <p>genes: &quot;PF1026&quot;</p>
            <p>id: &quot;R00216&quot;</p>
            <p>kegg: &quot;R00216&quot;</p>
            <p>name: &quot;NADP-dependent malic enzyme (MAE)&quot;</p>
            <p>pmid: 15876562</p>
            <p>source: &quot;A501_psammotate//iMAC868_psammotate/Literature&quot;</p>
            <p>subsystem: &quot;Central carbon metabolism, Citrate cycle, Pyruvate metabolism&quot;</p>
          </html>
        </notes>
        <listOfReactants>
          <speciesReference species="M_NADP_c" stoichiometry="1" constant="true"/>
          <speciesReference species="M_L__45__Malate_c" stoichiometry="1" constant="true"/>
        </listOfReactants>
        <listOfProducts>
          <speciesReference species="M_NADPH_c" stoichiometry="1" constant="true"/>
          <speciesReference species="M_CO2_c" stoichiometry="1" constant="true"/>
          <speciesReference species="M_Pyr_c" stoichiometry="1" constant="true"/>
          <speciesReference species="M_H__43___c" stoichiometry="1" constant="true"/>
        </listOfProducts>
        <fbc:geneProductAssociation>
          <fbc:geneProductRef fbc:geneProduct="G_g_PF1026"/>
        </fbc:geneProductAssociation>
      </reaction>
      <reaction id="R_R00226" name="pyruvate:pyruvate acetaldehydetransferase (decarboxylating)" reversible="false" fast="false" fbc:lowerFluxBound="cobra_0_bound" fbc:upperFluxBound="cobra_default_ub">
        <notes>
          <html xmlns="http://www.w3.org/1999/xhtml">
            <p>comment: &quot;TPP-dependent enzymatic reaction (R00014+R04672)&quot;</p>
            <p>ec: &quot;2.2.1.6&quot;</p>
            <p>equation: &quot;(2) C00022[c] =&gt; C06010[c] + C00011[c]&quot;</p>
            <p>genes: &quot;PF0935&quot;</p>
            <p>id: &quot;R00226&quot;</p>
            <p>kegg: &quot;R00226&quot;</p>
            <p>name: &quot;pyruvate:pyruvate acetaldehydetransferase (decarboxylating)&quot;</p>
            <p>pmid: 26721637</p>
            <p>source: &quot;Pfu_add//KO&quot;</p>
            <p>subsystem: &quot;Branch-chain amino acids metabolism, Valine, leucine and isoleucine metabolism, Butanoate metabolism, C5-Branched dibasic acid metabolism&quot;</p>
          </html>
        </notes>
        <listOfReactants>
          <speciesReference species="M_Pyr_c" stoichiometry="2" constant="true"/>
        </listOfReactants>
        <listOfProducts>
          <speciesReference species="M_CO2_c" stoichiometry="1" constant="true"/>
          <speciesReference species="M_C06010_c" stoichiometry="1" constant="true"/>
        </listOfProducts>
        <fbc:geneProductAssociation>
          <fbc:geneProductRef fbc:geneProduct="G_g_PF0935"/>
        </fbc:geneProductAssociation>
      </reaction>
      <reaction id="R_R00229" name="ADP-dependent Acetate:CoA synthetase (ACS1-A, ACS4-A, ACS5-A)" reversible="false" fast="false" fbc:lowerFluxBound="cobra_0_bound" fbc:upperFluxBound="cobra_default_ub">
        <notes>
          <html xmlns="http://www.w3.org/1999/xhtml">
            <p>ec: &quot;6.2.1.13&quot;</p>
            <p>equation: &quot;C00008[c] + C00024[c] + C00009[c] =&gt; C00002[c] + C00033[c] + C00010[c]&quot;</p>
            <p>genes: &quot;(PF1540 or PF1085 or PF1838) and PF1837&quot;</p>
            <p>id: &quot;R00229&quot;</p>
            <p>kegg: &quot;R00229&quot;</p>
            <p>name: &quot;ADP-dependent Acetate:CoA synthetase (ACS1-A, ACS4-A, ACS5-A)&quot;</p>
            <p>pmid: 24669200</p>
            <p>source: &quot;A501_psammotate//Literature/KO&quot;</p>
            <p>subsystem: &quot;Central carbon metabolism, Glycolysis or Gluconeogenesis, amino acid degradation&quot;</p>
          </html>
        </notes>
        <listOfReactants>
          <speciesReference species="M_ADP_c" stoichiometry="1" constant="true"/>
          <speciesReference species="M_Phosphate_c" stoichiometry="1" constant="true"/>
          <speciesReference species="M_AcCoA_c" stoichiometry="1" constant="true"/>
        </listOfReactants>
        <listOfProducts>
          <speciesReference species="M_ATP_c" stoichiometry="1" constant="true"/>
          <speciesReference species="M_CoA_c" stoichiometry="1" constant="true"/>
          <speciesReference species="M_Acetate_c" stoichiometry="1" constant="true"/>
        </listOfProducts>
        <fbc:geneProductAssociation>
          <fbc:and>
            <fbc:geneProductRef fbc:geneProduct="G_g_PF1837"/>
            <fbc:or>
              <fbc:geneProductRef fbc:geneProduct="G_g_PF1838"/>
              <fbc:geneProductRef fbc:geneProduct="G_g_PF1085"/>
              <fbc:geneProductRef fbc:geneProduct="G_g_PF1540"/>
            </fbc:or>
          </fbc:and>
        </fbc:geneProductAssociation>
      </reaction>
      <reaction id="R_R00229_DASH_G" name="GTP-dependent Acetate:CoA synthetase (ACS1-G, ACS4-G, ACS5-G)" reversible="false" fast="false" fbc:lowerFluxBound="cobra_0_bound" fbc:upperFluxBound="cobra_default_ub">
        <notes>
          <html xmlns="http://www.w3.org/1999/xhtml">
            <p>ec: &quot;6.2.1.13&quot;</p>
            <p>equation: &quot;C00035[c] + C00024[c] + C00009[c] =&gt; C00044[c] + C00033[c] + C00010[c]&quot;</p>
            <p>genes: &quot;(PF1540 or PF1085 or PF1838) and PF1787&quot;</p>
            <p>id: &quot;R00229-G&quot;</p>
            <p>name: &quot;GTP-dependent Acetate:CoA synthetase (ACS1-G, ACS4-G, ACS5-G)&quot;</p>
            <p>pmid: 24669200</p>
            <p>source: &quot;A501_psammotate//Literature&quot;</p>
            <p>subsystem: &quot;Central carbon metabolism, Glycolysis or Gluconeogenesis, amino acid degradation&quot;</p>
          </html>
        </notes>
        <listOfReactants>
          <speciesReference species="M_Phosphate_c" stoichiometry="1" constant="true"/>
          <speciesReference species="M_AcCoA_c" stoichiometry="1" constant="true"/>
          <speciesReference species="M_GDP_c" stoichiometry="1" constant="true"/>
        </listOfReactants>
        <listOfProducts>
          <speciesReference species="M_CoA_c" stoichiometry="1" constant="true"/>
          <speciesReference species="M_Acetate_c" stoichiometry="1" constant="true"/>
          <speciesReference species="M_GTP_c" stoichiometry="1" constant="true"/>
        </listOfProducts>
        <fbc:geneProductAssociation>
          <fbc:and>
            <fbc:geneProductRef fbc:geneProduct="G_g_PF1787"/>
            <fbc:or>
              <fbc:geneProductRef fbc:geneProduct="G_g_PF1838"/>
              <fbc:geneProductRef fbc:geneProduct="G_g_PF1085"/>
              <fbc:geneProductRef fbc:geneProduct="G_g_PF1540"/>
            </fbc:or>
          </fbc:and>
        </fbc:geneProductAssociation>
      </reaction>
      <reaction id="R_R00238" name="Acetoacetyl-CoA thiolases (Thiolases)" reversible="true" fast="false" fbc:lowerFluxBound="cobra_default_lb" fbc:upperFluxBound="cobra_default_ub">
        <notes>
          <html xmlns="http://www.w3.org/1999/xhtml">
            <p>ec: &quot;2.3.1.9&quot;</p>
            <p>equation: &quot;(2) C00024[c] &lt;=&gt; C00010[c] + C00332[c]&quot;</p>
            <p>genes: &quot;PF0973&quot;</p>
            <p>id: &quot;R00238&quot;</p>
            <p>kegg: &quot;R00238&quot;</p>
            <p>name: &quot;Acetoacetyl-CoA thiolases (Thiolases)&quot;</p>
            <p>pmid: 30673855</p>
            <p>source: &quot;A501_psammotate//iMAC868_psammotate/Literature&quot;</p>
            <p>subsystem: &quot;Lipid metabolism&quot;</p>
          </html>
        </notes>
        <listOfReactants>
          <speciesReference species="M_AcCoA_c" stoichiometry="2" constant="true"/>
        </listOfReactants>
        <listOfProducts>
          <speciesReference species="M_CoA_c" stoichiometry="1" constant="true"/>
          <speciesReference species="M_Acetoacetyl__45__CoA_c" stoichiometry="1" constant="true"/>
        </listOfProducts>
        <fbc:geneProductAssociation>
          <fbc:geneProductRef fbc:geneProduct="G_g_PF0973"/>
        </fbc:geneProductAssociation>
      </reaction>
      <reaction id="R_R00248" name="L-Glutamate:NADP+ oxidoreductase (deaminating)" reversible="true" fast="false" fbc:lowerFluxBound="cobra_default_lb" fbc:upperFluxBound="cobra_default_ub">
        <notes>
          <html xmlns="http://www.w3.org/1999/xhtml">
            <p>comment: &quot;GDH enzyme shows preference for NADPH based on pmid:1765079&quot;</p>
            <p>ec: &quot;1.4.1.3, 1.4.1.4, 1.4.1.13&quot;</p>
            <p>equation: &quot;C00025[c] + C00006[c] + C00001[c] &lt;=&gt; C00026[c] + C00014[c] + C00005[c] + C00080[c]&quot;</p>
            <p>genes: &quot;PF1602&quot;</p>
            <p>id: &quot;R00248&quot;</p>
            <p>kegg: &quot;R00248&quot;</p>
            <p>name: &quot;L-Glutamate:NADP+ oxidoreductase (deaminating)&quot;</p>
            <p>pmid: &quot;1765079, 8406037&quot;</p>
            <p>source: &quot;A501_psammotate//iMAC868_psammotate&quot;</p>
            <p>subsystem: &quot;Glutamate metabolism&quot;</p>
          </html>
        </notes>
        <listOfReactants>
          <speciesReference species="M_H2O_c" stoichiometry="1" constant="true"/>
          <speciesReference species="M_NADP_c" stoichiometry="1" constant="true"/>
          <speciesReference species="M_Glu__45__L_c" stoichiometry="1" constant="true"/>
        </listOfReactants>
        <listOfProducts>
          <speciesReference species="M_NADPH_c" stoichiometry="1" constant="true"/>
          <speciesReference species="M_Ammonia_c" stoichiometry="1" constant="true"/>
          <speciesReference species="M_Akg_c" stoichiometry="1" constant="true"/>
          <speciesReference species="M_H__43___c" stoichiometry="1" constant="true"/>
        </listOfProducts>
        <fbc:geneProductAssociation>
          <fbc:geneProductRef fbc:geneProduct="G_g_PF1602"/>
        </fbc:geneProductAssociation>
      </reaction>
      <reaction id="R_R00253" name="L-Glutamate:ammonia ligase (ADP-forming)" reversible="false" fast="false" fbc:lowerFluxBound="cobra_0_bound" fbc:upperFluxBound="cobra_default_ub">
        <notes>
          <html xmlns="http://www.w3.org/1999/xhtml">
            <p>ec: &quot;6.3.1.2&quot;</p>
            <p>equation: &quot;C00002[c] + C00025[c] + C00014[c] =&gt; C00008[c] + C00009[c] + C00064[c]&quot;</p>
            <p>genes: &quot;PF0450&quot;</p>
            <p>id: &quot;R00253&quot;</p>
            <p>kegg: &quot;R00253&quot;</p>
            <p>name: &quot;L-Glutamate:ammonia ligase (ADP-forming)&quot;</p>
            <p>source: &quot;A501_psammotate//iMAC868_psammotate&quot;</p>
            <p>subsystem: &quot;Glutamine Metabolism&quot;</p>
          </html>
        </notes>
        <listOfReactants>
          <speciesReference species="M_ATP_c" stoichiometry="1" constant="true"/>
          <speciesReference species="M_Ammonia_c" stoichiometry="1" constant="true"/>
          <speciesReference species="M_Glu__45__L_c" stoichiometry="1" constant="true"/>
        </listOfReactants>
        <listOfProducts>
          <speciesReference species="M_ADP_c" stoichiometry="1" constant="true"/>
          <speciesReference species="M_Phosphate_c" stoichiometry="1" constant="true"/>
          <speciesReference species="M_Gln__45__L_c" stoichiometry="1" constant="true"/>
        </listOfProducts>
        <fbc:geneProductAssociation>
          <fbc:geneProductRef fbc:geneProduct="G_g_PF0450"/>
        </fbc:geneProductAssociation>
      </reaction>
      <reaction id="R_R00258" name="Alanine aminotransferase (AlaAT)" reversible="true" fast="false" fbc:lowerFluxBound="cobra_default_lb" fbc:upperFluxBound="cobra_default_ub">
        <notes>
          <html xmlns="http://www.w3.org/1999/xhtml">
            <p>ec: &quot;2.6.1.2&quot;</p>
            <p>equation: &quot;C00026[c] + C00041[c] &lt;=&gt; C00025[c] + C00022[c]&quot;</p>
            <p>genes: &quot;PF1497&quot;</p>
            <p>id: &quot;R00258&quot;</p>
            <p>kegg: &quot;R00258&quot;</p>
            <p>name: &quot;Alanine aminotransferase (AlaAT)&quot;</p>
            <p>pmid: 10762259</p>
            <p>source: &quot;A501_psammotate//Literature/Metacyc&quot;</p>
            <p>subsystem: &quot;Alanine, aspartate and glutamate metabolism&quot;</p>
          </html>
        </notes>
        <listOfReactants>
          <speciesReference species="M_Akg_c" stoichiometry="1" constant="true"/>
          <speciesReference species="M_Ala__45__L_c" stoichiometry="1" constant="true"/>
        </listOfReactants>
        <listOfProducts>
          <speciesReference species="M_Pyr_c" stoichiometry="1" constant="true"/>
          <speciesReference species="M_Glu__45__L_c" stoichiometry="1" constant="true"/>
        </listOfProducts>
        <fbc:geneProductAssociation>
          <fbc:geneProductRef fbc:geneProduct="G_g_PF1497"/>
        </fbc:geneProductAssociation>
      </reaction>
      <reaction id="R_R00261" name="L-glutamate 1-carboxy-lyase (GAD)" reversible="false" fast="false" fbc:lowerFluxBound="cobra_0_bound" fbc:upperFluxBound="cobra_default_ub">
        <notes>
          <html xmlns="http://www.w3.org/1999/xhtml">
            <p>change: &quot;Keep&quot;</p>
            <p>comment: &quot;change this reaction from bidirectional to mon-directional (CO2-producing only) based on PMID 24415726&quot;</p>
            <p>ec: &quot;4.1.1.15&quot;</p>
            <p>equation: &quot;C00025[c] =&gt; C00334[c] + C00011[c]&quot;</p>
            <p>genes: &quot;PF1159&quot;</p>
            <p>id: &quot;R00261&quot;</p>
            <p>kegg: &quot;R00261&quot;</p>
            <p>name: &quot;L-glutamate 1-carboxy-lyase (GAD)&quot;</p>
            <p>pmid: 24415726</p>
            <p>source: &quot;A501_psammotate//Literature&quot;</p>
            <p>subsystem: &quot;Alanine, aspartate and glutamate metabolism, CoA biosynthesis&quot;</p>
          </html>
        </notes>
        <listOfReactants>
          <speciesReference species="M_Glu__45__L_c" stoichiometry="1" constant="true"/>
        </listOfReactants>
        <listOfProducts>
          <speciesReference species="M_CO2_c" stoichiometry="1" constant="true"/>
          <speciesReference species="M_4__45__Aminobutanoate_c" stoichiometry="1" constant="true"/>
        </listOfProducts>
        <fbc:geneProductAssociation>
          <fbc:geneProductRef fbc:geneProduct="G_g_PF1159"/>
        </fbc:geneProductAssociation>
      </reaction>
      <reaction id="R_R00271" name="Homocitrate synthase (LysS)" reversible="true" fast="false" fbc:lowerFluxBound="cobra_default_lb" fbc:upperFluxBound="cobra_default_ub">
        <notes>
          <html xmlns="http://www.w3.org/1999/xhtml">
            <p>comment: &quot;share the enzyme in both Lysine and Leucine biosynthesis.&quot;</p>
            <p>ec: &quot;2.3.3.14&quot;</p>
            <p>equation: &quot;C00024[c] + C00001[c] + C00026[c] &lt;=&gt; C01251[c] + C00010[c]&quot;</p>
            <p>genes: &quot;PF1678 or PF0937 or PF0941&quot;</p>
            <p>id: &quot;R00271&quot;</p>
            <p>kegg: &quot;R00271&quot;</p>
            <p>name: &quot;Homocitrate synthase (LysS)&quot;</p>
            <p>pmid: 17767731</p>
            <p>source: &quot;Pfu_add//Literature&quot;</p>
            <p>subsystem: &quot;Lysine biosynthesis&quot;</p>
          </html>
        </notes>
        <listOfReactants>
          <speciesReference species="M_H2O_c" stoichiometry="1" constant="true"/>
          <speciesReference species="M_AcCoA_c" stoichiometry="1" constant="true"/>
          <speciesReference species="M_Akg_c" stoichiometry="1" constant="true"/>
        </listOfReactants>
        <listOfProducts>
          <speciesReference species="M_CoA_c" stoichiometry="1" constant="true"/>
          <speciesReference species="M_R2HObut124tricarb_c" stoichiometry="1" constant="true"/>
        </listOfProducts>
        <fbc:geneProductAssociation>
          <fbc:or>
            <fbc:geneProductRef fbc:geneProduct="G_g_PF0941"/>
            <fbc:geneProductRef fbc:geneProduct="G_g_PF0937"/>
            <fbc:geneProductRef fbc:geneProduct="G_g_PF1678"/>
          </fbc:or>
        </fbc:geneProductAssociation>
      </reaction>
      <reaction id="R_R00286" name="UDP-glucose:NAD+ 6-oxidoreductase" reversible="true" fast="false" fbc:lowerFluxBound="cobra_default_lb" fbc:upperFluxBound="cobra_default_ub">
        <notes>
          <html xmlns="http://www.w3.org/1999/xhtml">
            <p>ec: &quot;1.1.1.22&quot;</p>
            <p>equation: &quot;C00029[c] + C00001[c] + (2) C00003[c] &lt;=&gt; C00167[c] + (2) C00004[c] + (2) C00080[c]&quot;</p>
            <p>genes: &quot;PF1355&quot;</p>
            <p>id: &quot;R00286&quot;</p>
            <p>kegg: &quot;R00286&quot;</p>
            <p>name: &quot;UDP-glucose:NAD+ 6-oxidoreductase&quot;</p>
            <p>source: &quot;A501_psammotate//iMAC868_psammotate&quot;</p>
            <p>subsystem: &quot;Central Metabolism&quot;</p>
          </html>
        </notes>
        <listOfReactants>
          <speciesReference species="M_H2O_c" stoichiometry="1" constant="true"/>
          <speciesReference species="M_NAD_c" stoichiometry="2" constant="true"/>
          <speciesReference species="M_UDPglucose_c" stoichiometry="1" constant="true"/>
        </listOfReactants>
        <listOfProducts>
          <speciesReference species="M_NADH_c" stoichiometry="2" constant="true"/>
          <speciesReference species="M_H__43___c" stoichiometry="2" constant="true"/>
          <speciesReference species="M_UDP__45__D__45__glcnate_c" stoichiometry="1" constant="true"/>
        </listOfProducts>
        <fbc:geneProductAssociation>
          <fbc:geneProductRef fbc:geneProduct="G_g_PF1355"/>
        </fbc:geneProductAssociation>
      </reaction>
      <reaction id="R_R00289" name="UTP:alpha-D-glucose-1-phosphate uridylyltransferase" reversible="true" fast="false" fbc:lowerFluxBound="cobra_default_lb" fbc:upperFluxBound="cobra_default_ub">
        <notes>
          <html xmlns="http://www.w3.org/1999/xhtml">
            <p>ec: &quot;2.7.7.9, 2.7.7.64&quot;</p>
            <p>equation: &quot;C00075[c] + C00103[c] &lt;=&gt; C00013[c] + C00029[c]&quot;</p>
            <p>genes: &quot;PF1356&quot;</p>
            <p>id: &quot;R00289&quot;</p>
            <p>kegg: &quot;R00289&quot;</p>
            <p>name: &quot;UTP:alpha-D-glucose-1-phosphate uridylyltransferase&quot;</p>
            <p>source: &quot;A501_psammotate//iMAC868_psammotate&quot;</p>
            <p>subsystem: &quot;Central Metabolism&quot;</p>
          </html>
        </notes>
        <listOfReactants>
          <speciesReference species="M_UTP_c" stoichiometry="1" constant="true"/>
          <speciesReference species="M_G1P_c" stoichiometry="1" constant="true"/>
        </listOfReactants>
        <listOfProducts>
          <speciesReference species="M_Diphosphate_c" stoichiometry="1" constant="true"/>
          <speciesReference species="M_UDPglucose_c" stoichiometry="1" constant="true"/>
        </listOfProducts>
        <fbc:geneProductAssociation>
          <fbc:geneProductRef fbc:geneProduct="G_g_PF1356"/>
        </fbc:geneProductAssociation>
      </reaction>
      <reaction id="R_R00291" name="UDP-glucose 4-epimerase" reversible="true" fast="false" fbc:lowerFluxBound="cobra_default_lb" fbc:upperFluxBound="cobra_default_ub">
        <notes>
          <html xmlns="http://www.w3.org/1999/xhtml">
            <p>ec: &quot;5.1.3.2&quot;</p>
            <p>equation: &quot;C00029[c] &lt;=&gt; C00052[c]&quot;</p>
            <p>genes: &quot;PF0402 or PF1788&quot;</p>
            <p>id: &quot;R00291&quot;</p>
            <p>kegg: &quot;R00291&quot;</p>
            <p>name: &quot;UDP-glucose 4-epimerase&quot;</p>
            <p>source: &quot;A501_psammotate//iMAC868_psammotate&quot;</p>
            <p>subsystem: &quot;Central Metabolism&quot;</p>
          </html>
        </notes>
        <listOfReactants>
          <speciesReference species="M_UDPglucose_c" stoichiometry="1" constant="true"/>
        </listOfReactants>
        <listOfProducts>
          <speciesReference species="M_UDPgalactose_c" stoichiometry="1" constant="true"/>
        </listOfProducts>
        <fbc:geneProductAssociation>
          <fbc:or>
            <fbc:geneProductRef fbc:geneProduct="G_g_PF1788"/>
            <fbc:geneProductRef fbc:geneProduct="G_g_PF0402"/>
          </fbc:or>
        </fbc:geneProductAssociation>
      </reaction>
      <reaction id="R_R00292_zws" name="UDP-glucose:glycogen 4-alpha-D-glucosyltransferase" reversible="false" fast="false" fbc:lowerFluxBound="cobra_0_bound" fbc:upperFluxBound="cobra_default_ub">
        <notes>
          <html xmlns="http://www.w3.org/1999/xhtml">
            <p>ec: &quot;2.4.1.11, 2.4.1.242&quot;</p>
            <p>equation: &quot;(4) C00029[c] + C00001[c] =&gt; (4) C00015[c] + C00718[c]&quot;</p>
            <p>genes: &quot;PF2044&quot;</p>
            <p>id: &quot;R00292_zws&quot;</p>
            <p>kegg: &quot;R00292&quot;</p>
            <p>name: &quot;UDP-glucose:glycogen 4-alpha-D-glucosyltransferase&quot;</p>
            <p>source: &quot;A501_psammotate//KO&quot;</p>
          </html>
        </notes>
        <listOfReactants>
          <speciesReference species="M_H2O_c" stoichiometry="1" constant="true"/>
          <speciesReference species="M_UDPglucose_c" stoichiometry="4" constant="true"/>
        </listOfReactants>
        <listOfProducts>
          <speciesReference species="M_UDP_c" stoichiometry="4" constant="true"/>
          <speciesReference species="M_Amylose_c" stoichiometry="1" constant="true"/>
        </listOfProducts>
        <fbc:geneProductAssociation>
          <fbc:geneProductRef fbc:geneProduct="G_g_PF2044"/>
        </fbc:geneProductAssociation>
      </reaction>
      <reaction id="R_R00306" name="Cellobiose glucohydrolase, Thermostable beta-1,4 bond endoglucanase (EglA) or GH family 1 beta-glucosidase (BGL)" reversible="false" fast="false" fbc:lowerFluxBound="cobra_0_bound" fbc:upperFluxBound="cobra_default_ub">
        <notes>
          <html xmlns="http://www.w3.org/1999/xhtml">
            <p>change: &quot;PF0073 is deleted in COM1, but PF0854 remains; https://doi.org/10.1128/JB.00439-12&quot;</p>
            <p>equation: &quot;C00185[c] + C00001[c] =&gt; (2) C00031[c]&quot;</p>
            <p>genes: &quot;PF0854&quot;</p>
            <p>id: &quot;R00306&quot;</p>
            <p>kegg: &quot;R00306&quot;</p>
            <p>name: &quot;Cellobiose glucohydrolase, Thermostable beta-1,4 bond endoglucanase (EglA) or GH family 1 beta-glucosidase (BGL)&quot;</p>
            <p>pmid: &quot;9864341, 25209501&quot;</p>
            <p>source: &quot;Pfu_add//Literature&quot;</p>
            <p>subsystem: &quot;Starch and sucrose metabolism&quot;</p>
          </html>
        </notes>
        <listOfReactants>
          <speciesReference species="M_H2O_c" stoichiometry="1" constant="true"/>
          <speciesReference species="M_Cellobiose_c" stoichiometry="1" constant="true"/>
        </listOfReactants>
        <listOfProducts>
          <speciesReference species="M_D__45__Glucose_c" stoichiometry="2" constant="true"/>
        </listOfProducts>
        <fbc:geneProductAssociation>
          <fbc:geneProductRef fbc:geneProduct="G_g_PF0854"/>
        </fbc:geneProductAssociation>
      </reaction>
      <reaction id="R_R00317" name="Acetyl phosphate phosphohydrolase" reversible="false" fast="false" fbc:lowerFluxBound="cobra_0_bound" fbc:upperFluxBound="cobra_default_ub">
        <notes>
          <html xmlns="http://www.w3.org/1999/xhtml">
            <p>ec: &quot;3.6.1.7&quot;</p>
            <p>equation: &quot;C00227[c] + C00001[c] =&gt; C00033[c] + C00009[c]&quot;</p>
            <p>genes: &quot;PF0283&quot;</p>
            <p>id: &quot;R00317&quot;</p>
            <p>kegg: &quot;R00317&quot;</p>
            <p>name: &quot;Acetyl phosphate phosphohydrolase&quot;</p>
            <p>source: &quot;A501_psammotate//iMAC868_psammotate&quot;</p>
            <p>subsystem: &quot;Central Metabolism&quot;</p>
          </html>
        </notes>
        <listOfReactants>
          <speciesReference species="M_H2O_c" stoichiometry="1" constant="true"/>
          <speciesReference species="M_Acetylphosphate_c" stoichiometry="1" constant="true"/>
        </listOfReactants>
        <listOfProducts>
          <speciesReference species="M_Phosphate_c" stoichiometry="1" constant="true"/>
          <speciesReference species="M_Acetate_c" stoichiometry="1" constant="true"/>
        </listOfProducts>
        <fbc:geneProductAssociation>
          <fbc:geneProductRef fbc:geneProduct="G_g_PF0283"/>
        </fbc:geneProductAssociation>
      </reaction>
      <reaction id="R_R00330" name="ATP:GDP phosphotransferase" reversible="true" fast="false" fbc:lowerFluxBound="cobra_default_lb" fbc:upperFluxBound="cobra_default_ub">
        <notes>
          <html xmlns="http://www.w3.org/1999/xhtml">
            <p>ec: &quot;2.7.4.6&quot;</p>
            <p>equation: &quot;C00002[c] + C00035[c] &lt;=&gt; C00008[c] + C00044[c]&quot;</p>
            <p>genes: &quot;PF0931&quot;</p>
            <p>id: &quot;R00330&quot;</p>
            <p>kegg: &quot;R00330&quot;</p>
            <p>name: &quot;ATP:GDP phosphotransferase&quot;</p>
            <p>source: &quot;A501_psammotate//iMAC868_psammotate&quot;</p>
            <p>subsystem: &quot;Nucleotide metabolism&quot;</p>
          </html>
        </notes>
        <listOfReactants>
          <speciesReference species="M_ATP_c" stoichiometry="1" constant="true"/>
          <speciesReference species="M_GDP_c" stoichiometry="1" constant="true"/>
        </listOfReactants>
        <listOfProducts>
          <speciesReference species="M_ADP_c" stoichiometry="1" constant="true"/>
          <speciesReference species="M_GTP_c" stoichiometry="1" constant="true"/>
        </listOfProducts>
        <fbc:geneProductAssociation>
          <fbc:geneProductRef fbc:geneProduct="G_g_PF0931"/>
        </fbc:geneProductAssociation>
      </reaction>
      <reaction id="R_R00332" name="ATP:GMP phosphotransferase" reversible="true" fast="false" fbc:lowerFluxBound="cobra_default_lb" fbc:upperFluxBound="cobra_default_ub">
        <notes>
          <html xmlns="http://www.w3.org/1999/xhtml">
            <p>comment: &quot;Gapfilling reaction when check GTP(C00044)&quot;</p>
            <p>ec: &quot;2.7.4.8&quot;</p>
            <p>equation: &quot;C00002[c] + C00144[c] &lt;=&gt; C00008[c] + C00035[c]&quot;</p>
            <p>id: &quot;R00332&quot;</p>
            <p>kegg: &quot;R00332&quot;</p>
            <p>name: &quot;ATP:GMP phosphotransferase&quot;</p>
            <p>source: &quot;A501_gapfil//Completepath&quot;</p>
            <p>subsystem: &quot;Purine metabolism&quot;</p>
            <p>tag: &quot;Gapfilling&quot;</p>
          </html>
        </notes>
        <listOfReactants>
          <speciesReference species="M_ATP_c" stoichiometry="1" constant="true"/>
          <speciesReference species="M_GMP_c" stoichiometry="1" constant="true"/>
        </listOfReactants>
        <listOfProducts>
          <speciesReference species="M_ADP_c" stoichiometry="1" constant="true"/>
          <speciesReference species="M_GDP_c" stoichiometry="1" constant="true"/>
        </listOfProducts>
      </reaction>
      <reaction id="R_R00345" name="Archaeal phosphoenolpyruvate carboxylases" reversible="false" fast="false" fbc:lowerFluxBound="cobra_0_bound" fbc:upperFluxBound="cobra_default_ub">
        <notes>
          <html xmlns="http://www.w3.org/1999/xhtml">
            <p>ec: &quot;4.1.1.31&quot;</p>
            <p>equation: &quot;C00001[c] + C00074[c] + C00011[c] =&gt; C00009[c] + C00036[c]&quot;</p>
            <p>genes: &quot;PF1975&quot;</p>
            <p>id: &quot;R00345&quot;</p>
            <p>kegg: &quot;R00345&quot;</p>
            <p>name: &quot;Archaeal phosphoenolpyruvate carboxylases&quot;</p>
            <p>pmid: 15262949</p>
            <p>source: &quot;Pfu_add//KO/Literaturre&quot;</p>
            <p>subsystem: &quot;Pyruvate metabolism&quot;</p>
          </html>
        </notes>
        <listOfReactants>
          <speciesReference species="M_H2O_c" stoichiometry="1" constant="true"/>
          <speciesReference species="M_CO2_c" stoichiometry="1" constant="true"/>
          <speciesReference species="M_PEP_c" stoichiometry="1" constant="true"/>
        </listOfReactants>
        <listOfProducts>
          <speciesReference species="M_Phosphate_c" stoichiometry="1" constant="true"/>
          <speciesReference species="M_Oaa_c" stoichiometry="1" constant="true"/>
        </listOfProducts>
        <fbc:geneProductAssociation>
          <fbc:geneProductRef fbc:geneProduct="G_g_PF1975"/>
        </fbc:geneProductAssociation>
      </reaction>
      <reaction id="R_R00351" name="Citrate synthase (CS)" reversible="true" fast="false" fbc:lowerFluxBound="cobra_default_lb" fbc:upperFluxBound="cobra_default_ub">
        <notes>
          <html xmlns="http://www.w3.org/1999/xhtml">
            <p>comment: &quot;(pro-S)-carboxymethyl-forming (ec 2.3.3.1)&quot;</p>
            <p>ec: &quot;2.3.3.1&quot;</p>
            <p>equation: &quot;C00158[c] + C00010[c] &lt;=&gt; C00024[c] + C00001[c] + C00036[c]&quot;</p>
            <p>genes: &quot;PF0203&quot;</p>
            <p>id: &quot;R00351&quot;</p>
            <p>kegg: &quot;R00351&quot;</p>
            <p>name: &quot;Citrate synthase (CS)&quot;</p>
            <p>names: &quot;acetyl-CoA:oxaloacetate C-acetyltransferase (thioester-hydrolysing)&quot;</p>
            <p>pmid: &quot;19520720, 8532683&quot;</p>
            <p>source: &quot;Pfu_add//KO/Literature&quot;</p>
            <p>subsystem: &quot;Central carbon metabolism, Citrate cycle, Glyoxylate and dicarboxylate metabolism&quot;</p>
          </html>
        </notes>
        <listOfReactants>
          <speciesReference species="M_CoA_c" stoichiometry="1" constant="true"/>
          <speciesReference species="M_Citrate_c" stoichiometry="1" constant="true"/>
        </listOfReactants>
        <listOfProducts>
          <speciesReference species="M_H2O_c" stoichiometry="1" constant="true"/>
          <speciesReference species="M_AcCoA_c" stoichiometry="1" constant="true"/>
          <speciesReference species="M_Oaa_c" stoichiometry="1" constant="true"/>
        </listOfProducts>
        <fbc:geneProductAssociation>
          <fbc:geneProductRef fbc:geneProduct="G_g_PF0203"/>
        </fbc:geneProductAssociation>
      </reaction>
      <reaction id="R_R00355" name="L-Aspartate:2-oxoglutarate aminotransferase (AspAT)" reversible="true" fast="false" fbc:lowerFluxBound="cobra_default_lb" fbc:upperFluxBound="cobra_default_ub">
        <notes>
          <html xmlns="http://www.w3.org/1999/xhtml">
            <p>ec: &quot;2.6.1.1&quot;</p>
            <p>equation: &quot;C00049[c] + C00026[c] &lt;=&gt; C00036[c] + C00025[c]&quot;</p>
            <p>genes: &quot;PF1702&quot;</p>
            <p>id: &quot;R00355&quot;</p>
            <p>kegg: &quot;R00355&quot;</p>
            <p>name: &quot;L-Aspartate:2-oxoglutarate aminotransferase (AspAT)&quot;</p>
            <p>pmid: 15803651</p>
            <p>source: &quot;A501_psammotate//KO&quot;</p>
            <p>subsystem: &quot;Alanine, aspartate and glutamate metabolism&quot;</p>
          </html>
        </notes>
        <listOfReactants>
          <speciesReference species="M_Akg_c" stoichiometry="1" constant="true"/>
          <speciesReference species="M_Asp__45__L_c" stoichiometry="1" constant="true"/>
        </listOfReactants>
        <listOfProducts>
          <speciesReference species="M_Glu__45__L_c" stoichiometry="1" constant="true"/>
          <speciesReference species="M_Oaa_c" stoichiometry="1" constant="true"/>
        </listOfProducts>
        <fbc:geneProductAssociation>
          <fbc:geneProductRef fbc:geneProduct="G_g_PF1702"/>
        </fbc:geneProductAssociation>
      </reaction>
      <reaction id="R_R00371" name="Acetyl-CoA:glycine C-acetyltransferase (Kbl)" reversible="true" fast="false" fbc:lowerFluxBound="cobra_default_lb" fbc:upperFluxBound="cobra_default_ub">
        <notes>
          <html xmlns="http://www.w3.org/1999/xhtml">
            <p>ec: &quot;2.3.1.29&quot;</p>
            <p>equation: &quot;C00024[c] + C00037[c] &lt;=&gt; C00010[c] + C03508[c]&quot;</p>
            <p>genes: &quot;PF0265&quot;</p>
            <p>id: &quot;R00371&quot;</p>
            <p>kegg: &quot;R00371&quot;</p>
            <p>name: &quot;Acetyl-CoA:glycine C-acetyltransferase (Kbl)&quot;</p>
            <p>pmid: 27857065</p>
            <p>source: &quot;A501_psammotate//Literature/KO&quot;</p>
            <p>subsystem: &quot;Glycine and Theronine metaboism&quot;</p>
          </html>
        </notes>
        <listOfReactants>
          <speciesReference species="M_AcCoA_c" stoichiometry="1" constant="true"/>
          <speciesReference species="M_Gly__45__L_c" stoichiometry="1" constant="true"/>
        </listOfReactants>
        <listOfProducts>
          <speciesReference species="M_CoA_c" stoichiometry="1" constant="true"/>
          <speciesReference species="M_AOB_c" stoichiometry="1" constant="true"/>
        </listOfProducts>
        <fbc:geneProductAssociation>
          <fbc:geneProductRef fbc:geneProduct="G_g_PF0265"/>
        </fbc:geneProductAssociation>
      </reaction>
      <reaction id="R_R00405" name="ADP-depedent Succinate:CoA synthetase (ACS3-A)" reversible="false" fast="false" fbc:lowerFluxBound="cobra_0_bound" fbc:upperFluxBound="cobra_default_ub">
        <notes>
          <html xmlns="http://www.w3.org/1999/xhtml">
            <p>ec: &quot;6.2.1.13&quot;</p>
            <p>equation: &quot;C00008[c] + C00009[c] + C00091[c] =&gt; C00002[c] + C00042[c] + C00010[c]&quot;</p>
            <p>genes: &quot;PF0233 and PF1837&quot;</p>
            <p>id: &quot;R00405&quot;</p>
            <p>kegg: &quot;R00405&quot;</p>
            <p>name: &quot;ADP-depedent Succinate:CoA synthetase (ACS3-A)&quot;</p>
            <p>pmid: 24669200</p>
            <p>source: &quot;A501_psammotate//Literature&quot;</p>
            <p>subsystem: &quot;Central carbon metabolism, Citrate cycle, amino acid degradation&quot;</p>
          </html>
        </notes>
        <listOfReactants>
          <speciesReference species="M_ADP_c" stoichiometry="1" constant="true"/>
          <speciesReference species="M_Phosphate_c" stoichiometry="1" constant="true"/>
          <speciesReference species="M_SucCoA_c" stoichiometry="1" constant="true"/>
        </listOfReactants>
        <listOfProducts>
          <speciesReference species="M_ATP_c" stoichiometry="1" constant="true"/>
          <speciesReference species="M_CoA_c" stoichiometry="1" constant="true"/>
          <speciesReference species="M_Succinate_c" stoichiometry="1" constant="true"/>
        </listOfProducts>
        <fbc:geneProductAssociation>
          <fbc:and>
            <fbc:geneProductRef fbc:geneProduct="G_g_PF1837"/>
            <fbc:geneProductRef fbc:geneProduct="G_g_PF0233"/>
          </fbc:and>
        </fbc:geneProductAssociation>
      </reaction>
      <reaction id="R_R00405_DASH_G" name="GDP-dependent Succinate:CoA synthetase (ACS3-G)" reversible="false" fast="false" fbc:lowerFluxBound="cobra_0_bound" fbc:upperFluxBound="cobra_default_ub">
        <notes>
          <html xmlns="http://www.w3.org/1999/xhtml">
            <p>ec: &quot;6.2.1.13&quot;</p>
            <p>equation: &quot;C00035[c] + C00009[c] + C00091[c] =&gt; C00044[c] + C00042[c] + C00010[c]&quot;</p>
            <p>genes: &quot;PF0233 and PF1787&quot;</p>
            <p>id: &quot;R00405-G&quot;</p>
            <p>name: &quot;GDP-dependent Succinate:CoA synthetase (ACS3-G)&quot;</p>
            <p>pmid: 24669200</p>
            <p>source: &quot;A501_psammotate//Literature&quot;</p>
            <p>subsystem: &quot;Central carbon metabolism, Citrate cycle, amino acid degradation&quot;</p>
          </html>
        </notes>
        <listOfReactants>
          <speciesReference species="M_Phosphate_c" stoichiometry="1" constant="true"/>
          <speciesReference species="M_GDP_c" stoichiometry="1" constant="true"/>
          <speciesReference species="M_SucCoA_c" stoichiometry="1" constant="true"/>
        </listOfReactants>
        <listOfProducts>
          <speciesReference species="M_CoA_c" stoichiometry="1" constant="true"/>
          <speciesReference species="M_Succinate_c" stoichiometry="1" constant="true"/>
          <speciesReference species="M_GTP_c" stoichiometry="1" constant="true"/>
        </listOfProducts>
        <fbc:geneProductAssociation>
          <fbc:and>
            <fbc:geneProductRef fbc:geneProduct="G_g_PF1787"/>
            <fbc:geneProductRef fbc:geneProduct="G_g_PF0233"/>
          </fbc:and>
        </fbc:geneProductAssociation>
      </reaction>
      <reaction id="R_R00416" name="UTP:N-acetyl-alpha-D-glucosamine-1-phosphate uridylyltransferase" reversible="true" fast="false" fbc:lowerFluxBound="cobra_default_lb" fbc:upperFluxBound="cobra_default_ub">
        <notes>
          <html xmlns="http://www.w3.org/1999/xhtml">
            <p>ec: &quot;2.7.7.23&quot;</p>
            <p>equation: &quot;C00075[c] + C04501[c] &lt;=&gt; C00013[c] + C00043[c]&quot;</p>
            <p>genes: &quot;PF0235&quot;</p>
            <p>id: &quot;R00416&quot;</p>
            <p>kegg: &quot;R00416&quot;</p>
            <p>name: &quot;UTP:N-acetyl-alpha-D-glucosamine-1-phosphate uridylyltransferase&quot;</p>
            <p>source: &quot;A501_psammotate//iMAC868_psammotate&quot;</p>
            <p>subsystem: &quot;Lipid metabolism&quot;</p>
          </html>
        </notes>
        <listOfReactants>
          <speciesReference species="M_UTP_c" stoichiometry="1" constant="true"/>
          <speciesReference species="M_NAcGam1p_c" stoichiometry="1" constant="true"/>
        </listOfReactants>
        <listOfProducts>
          <speciesReference species="M_Diphosphate_c" stoichiometry="1" constant="true"/>
          <speciesReference species="M_UDP__45__GlcNAc_c" stoichiometry="1" constant="true"/>
        </listOfProducts>
        <fbc:geneProductAssociation>
          <fbc:geneProductRef fbc:geneProduct="G_g_PF0235"/>
        </fbc:geneProductAssociation>
      </reaction>
      <reaction id="R_R00418" name="UDP-N-acetyl-D-glucosamine 4-epimerase" reversible="true" fast="false" fbc:lowerFluxBound="cobra_default_lb" fbc:upperFluxBound="cobra_default_ub">
        <notes>
          <html xmlns="http://www.w3.org/1999/xhtml">
            <p>ec: &quot;5.1.3.2, 5.1.3.7&quot;</p>
            <p>equation: &quot;C00043[c] &lt;=&gt; C00203[c]&quot;</p>
            <p>genes: &quot;PF0402 or PF1788&quot;</p>
            <p>id: &quot;R00418&quot;</p>
            <p>kegg: &quot;R00418&quot;</p>
            <p>name: &quot;UDP-N-acetyl-D-glucosamine 4-epimerase&quot;</p>
            <p>source: &quot;A501_psammotate//iMAC868_psammotate&quot;</p>
            <p>subsystem: &quot;Central Metabolism&quot;</p>
          </html>
        </notes>
        <listOfReactants>
          <speciesReference species="M_UDP__45__GlcNAc_c" stoichiometry="1" constant="true"/>
        </listOfReactants>
        <listOfProducts>
          <speciesReference species="M_UDP__45__GalNAC_c" stoichiometry="1" constant="true"/>
        </listOfProducts>
        <fbc:geneProductAssociation>
          <fbc:or>
            <fbc:geneProductRef fbc:geneProduct="G_g_PF1788"/>
            <fbc:geneProductRef fbc:geneProduct="G_g_PF0402"/>
          </fbc:or>
        </fbc:geneProductAssociation>
      </reaction>
      <reaction id="R_R00420" name="UDP-N-acetyl-D-glucosamine 2-epimerase" reversible="true" fast="false" fbc:lowerFluxBound="cobra_default_lb" fbc:upperFluxBound="cobra_default_ub">
        <notes>
          <html xmlns="http://www.w3.org/1999/xhtml">
            <p>ec: &quot;5.1.3.14&quot;</p>
            <p>equation: &quot;C00043[c] &lt;=&gt; C01170[c]&quot;</p>
            <p>genes: &quot;PF1630&quot;</p>
            <p>id: &quot;R00420&quot;</p>
            <p>kegg: &quot;R00420&quot;</p>
            <p>name: &quot;UDP-N-acetyl-D-glucosamine 2-epimerase&quot;</p>
            <p>source: &quot;A501_psammotate//KO&quot;</p>
          </html>
        </notes>
        <listOfReactants>
          <speciesReference species="M_UDP__45__GlcNAc_c" stoichiometry="1" constant="true"/>
        </listOfReactants>
        <listOfProducts>
          <speciesReference species="M_UDP__45__ManNAc_c" stoichiometry="1" constant="true"/>
        </listOfProducts>
        <fbc:geneProductAssociation>
          <fbc:geneProductRef fbc:geneProduct="G_g_PF1630"/>
        </fbc:geneProductAssociation>
      </reaction>
      <reaction id="R_R00424" name="GTP cyclohydrolase IV (GCYH)" reversible="true" fast="false" fbc:lowerFluxBound="cobra_default_lb" fbc:upperFluxBound="cobra_default_ub">
        <notes>
          <html xmlns="http://www.w3.org/1999/xhtml">
            <p>ec: &quot;3.5.4.16&quot;</p>
            <p>equation: &quot;C00044[c] + C00001[c] &lt;=&gt; C04895[c] + C00058[c]&quot;</p>
            <p>genes: &quot;PF1832&quot;</p>
            <p>id: &quot;R00424&quot;</p>
            <p>kegg: &quot;R00424&quot;</p>
            <p>name: &quot;GTP cyclohydrolase IV (GCYH)&quot;</p>
            <p>names: &quot;GTP 7,8-8,9-dihydrolase&quot;</p>
            <p>pmid: &quot;22931285, 17032654&quot;</p>
            <p>source: &quot;A501_psammotate//Literature/Completepath&quot;</p>
            <p>subsystem: &quot;Folate biosynthesis&quot;</p>
            <p>tag: &quot;Literature&quot;</p>
          </html>
        </notes>
        <listOfReactants>
          <speciesReference species="M_H2O_c" stoichiometry="1" constant="true"/>
          <speciesReference species="M_GTP_c" stoichiometry="1" constant="true"/>
        </listOfReactants>
        <listOfProducts>
          <speciesReference species="M_For_c" stoichiometry="1" constant="true"/>
          <speciesReference species="M_H2NTP_c" stoichiometry="1" constant="true"/>
        </listOfProducts>
        <fbc:geneProductAssociation>
          <fbc:geneProductRef fbc:geneProduct="G_g_PF1832"/>
        </fbc:geneProductAssociation>
      </reaction>
      <reaction id="R_R00425" name="GTP 7,8-8,9-dihydrolase (diphosphate-forming)" reversible="false" fast="false" fbc:lowerFluxBound="cobra_0_bound" fbc:upperFluxBound="cobra_default_ub">
        <notes>
          <html xmlns="http://www.w3.org/1999/xhtml">
            <p>ec: &quot;3.5.4.25&quot;</p>
            <p>equation: &quot;C00044[c] + (3) C00001[c] =&gt; C00058[c] + C01304[c] + C00013[c]&quot;</p>
            <p>genes: &quot;PF0064&quot;</p>
            <p>id: &quot;R00425&quot;</p>
            <p>kegg: &quot;R00425&quot;</p>
            <p>name: &quot;GTP 7,8-8,9-dihydrolase (diphosphate-forming)&quot;</p>
            <p>source: &quot;A501_psammotate//KO&quot;</p>
          </html>
        </notes>
        <listOfReactants>
          <speciesReference species="M_H2O_c" stoichiometry="3" constant="true"/>
          <speciesReference species="M_GTP_c" stoichiometry="1" constant="true"/>
        </listOfReactants>
        <listOfProducts>
          <speciesReference species="M_Diphosphate_c" stoichiometry="1" constant="true"/>
          <speciesReference species="M_For_c" stoichiometry="1" constant="true"/>
          <speciesReference species="M_25amino65pDribaprd_c" stoichiometry="1" constant="true"/>
        </listOfProducts>
        <fbc:geneProductAssociation>
          <fbc:geneProductRef fbc:geneProduct="G_g_PF0064"/>
        </fbc:geneProductAssociation>
      </reaction>
      <reaction id="R_R00431" name="Archaeal GTP-dependent phosphoenolpyruvate carboxykinase (PCK)" reversible="true" fast="false" fbc:lowerFluxBound="cobra_default_lb" fbc:upperFluxBound="cobra_default_ub">
        <notes>
          <html xmlns="http://www.w3.org/1999/xhtml">
            <p>ec: &quot;4.1.1.32&quot;</p>
            <p>equation: &quot;C00044[c] + C00036[c] &lt;=&gt; C00035[c] + C00074[c] + C00011[c]&quot;</p>
            <p>genes: &quot;PF0289&quot;</p>
            <p>id: &quot;R00431&quot;</p>
            <p>kegg: &quot;R00431&quot;</p>
            <p>name: &quot;Archaeal GTP-dependent phosphoenolpyruvate carboxykinase (PCK)&quot;</p>
            <p>pmid: 15231795</p>
            <p>source: &quot;A501_psammotate//KO/Literature&quot;</p>
          </html>
        </notes>
        <listOfReactants>
          <speciesReference species="M_Oaa_c" stoichiometry="1" constant="true"/>
          <speciesReference species="M_GTP_c" stoichiometry="1" constant="true"/>
        </listOfReactants>
        <listOfProducts>
          <speciesReference species="M_CO2_c" stoichiometry="1" constant="true"/>
          <speciesReference species="M_GDP_c" stoichiometry="1" constant="true"/>
          <speciesReference species="M_PEP_c" stoichiometry="1" constant="true"/>
        </listOfProducts>
        <fbc:geneProductAssociation>
          <fbc:geneProductRef fbc:geneProduct="G_g_PF0289"/>
        </fbc:geneProductAssociation>
      </reaction>
      <reaction id="R_R00434" name="GTP diphosphate-lyase (cyclizing" reversible="true" fast="false" fbc:lowerFluxBound="cobra_default_lb" fbc:upperFluxBound="cobra_default_ub">
        <notes>
          <html xmlns="http://www.w3.org/1999/xhtml">
            <p>ec: &quot;4.6.1.1, 4.6.1.2&quot;</p>
            <p>equation: &quot;C00044[c] &lt;=&gt; C00942[c] + C00013[c]&quot;</p>
            <p>genes: &quot;PF1859&quot;</p>
            <p>id: &quot;R00434&quot;</p>
            <p>kegg: &quot;R00434&quot;</p>
            <p>name: &quot;GTP diphosphate-lyase (cyclizing&quot;</p>
            <p>source: &quot;A501_psammotate//iMAC868_psammotate&quot;</p>
            <p>subsystem: &quot;Nucleotide metabolism&quot;</p>
          </html>
        </notes>
        <listOfReactants>
          <speciesReference species="M_GTP_c" stoichiometry="1" constant="true"/>
        </listOfReactants>
        <listOfProducts>
          <speciesReference species="M_Diphosphate_c" stoichiometry="1" constant="true"/>
          <speciesReference species="M_cGMP_c" stoichiometry="1" constant="true"/>
        </listOfProducts>
        <fbc:geneProductAssociation>
          <fbc:geneProductRef fbc:geneProduct="G_g_PF1859"/>
        </fbc:geneProductAssociation>
      </reaction>
      <reaction id="R_R00480" name="Aspartate kinase (AspK)" reversible="false" fast="false" fbc:lowerFluxBound="cobra_0_bound" fbc:upperFluxBound="cobra_default_ub">
        <notes>
          <html xmlns="http://www.w3.org/1999/xhtml">
            <p>ec: &quot;2.7.2.4&quot;</p>
            <p>equation: &quot;C00002[c] + C00049[c] =&gt; C00008[c] + C03082[c]&quot;</p>
            <p>genes: &quot;PF1052&quot;</p>
            <p>id: &quot;R00480&quot;</p>
            <p>kegg: &quot;R00480&quot;</p>
            <p>name: &quot;Aspartate kinase (AspK)&quot;</p>
            <p>pmid: &quot;17012784, 19946135&quot;</p>
            <p>source: &quot;A501_psammotate//Literature/Blast&quot;</p>
            <p>subsystem: &quot;Glycine, serine and threonine metabolism&quot;</p>
          </html>
        </notes>
        <listOfReactants>
          <speciesReference species="M_ATP_c" stoichiometry="1" constant="true"/>
          <speciesReference species="M_Asp__45__L_c" stoichiometry="1" constant="true"/>
        </listOfReactants>
        <listOfProducts>
          <speciesReference species="M_ADP_c" stoichiometry="1" constant="true"/>
          <speciesReference species="M_4Pasp_c" stoichiometry="1" constant="true"/>
        </listOfProducts>
        <fbc:geneProductAssociation>
          <fbc:geneProductRef fbc:geneProduct="G_g_PF1052"/>
        </fbc:geneProductAssociation>
      </reaction>
      <reaction id="R_R00481_zws" name="Anaerobic L-aspartate oxidase (Asp oxidase)" reversible="true" fast="false" fbc:lowerFluxBound="cobra_default_lb" fbc:upperFluxBound="cobra_default_ub">
        <notes>
          <html xmlns="http://www.w3.org/1999/xhtml">
            <p>cofactor: &quot;FAD&quot;</p>
            <p>comment: &quot;O2 is replaced by fumarate as electron acceptor, yielding succinate, based on literature (pmid:12215812)&quot;</p>
            <p>ec: &quot;1.4.3.16&quot;</p>
            <p>equation: &quot;C00049[c] + C00122[c] &lt;=&gt; C05840[c] + C00042[c]&quot;</p>
            <p>genes: &quot;PF1976&quot;</p>
            <p>id: &quot;R00481_zws&quot;</p>
            <p>kegg: &quot;R00481&quot;</p>
            <p>name: &quot;Anaerobic L-aspartate oxidase (Asp oxidase)&quot;</p>
            <p>pmid: &quot;29555696, 12215812&quot;</p>
            <p>source: &quot;A501_psammotate//Literature/KO&quot;</p>
            <p>subsystem: &quot;Nicotinate and Nicotinamide Metabolism&quot;</p>
          </html>
        </notes>
        <listOfReactants>
          <speciesReference species="M_Asp__45__L_c" stoichiometry="1" constant="true"/>
          <speciesReference species="M_Fumarate_c" stoichiometry="1" constant="true"/>
        </listOfReactants>
        <listOfProducts>
          <speciesReference species="M_Succinate_c" stoichiometry="1" constant="true"/>
          <speciesReference species="M_Iminoaspartate_c" stoichiometry="1" constant="true"/>
        </listOfProducts>
        <fbc:geneProductAssociation>
          <fbc:geneProductRef fbc:geneProduct="G_g_PF1976"/>
        </fbc:geneProductAssociation>
      </reaction>
      <reaction id="R_R00485" name="L-Asparagine amidohydrolase" reversible="false" fast="false" fbc:lowerFluxBound="cobra_0_bound" fbc:upperFluxBound="cobra_default_ub">
        <notes>
          <html xmlns="http://www.w3.org/1999/xhtml">
            <p>ec: &quot;3.5.1.1&quot;</p>
            <p>equation: &quot;C00152[c] + C00001[c] =&gt; C00049[c] + C00014[c]&quot;</p>
            <p>genes: &quot;PF2047&quot;</p>
            <p>id: &quot;R00485&quot;</p>
            <p>kegg: &quot;R00485&quot;</p>
            <p>name: &quot;L-Asparagine amidohydrolase&quot;</p>
            <p>source: &quot;A501_psammotate//iMAC868_psammotate/KO&quot;</p>
            <p>subsystem: &quot;Alanine and Aspartate Metabolism&quot;</p>
          </html>
        </notes>
        <listOfReactants>
          <speciesReference species="M_H2O_c" stoichiometry="1" constant="true"/>
          <speciesReference species="M_Asn__45__L_c" stoichiometry="1" constant="true"/>
        </listOfReactants>
        <listOfProducts>
          <speciesReference species="M_Ammonia_c" stoichiometry="1" constant="true"/>
          <speciesReference species="M_Asp__45__L_c" stoichiometry="1" constant="true"/>
        </listOfProducts>
        <fbc:geneProductAssociation>
          <fbc:geneProductRef fbc:geneProduct="G_g_PF2047"/>
        </fbc:geneProductAssociation>
      </reaction>
      <reaction id="R_R00489" name="Archaeal L-aspartate 1-carboxy-lyase (ADC)" reversible="false" fast="false" fbc:lowerFluxBound="cobra_0_bound" fbc:upperFluxBound="cobra_default_ub">
        <notes>
          <html xmlns="http://www.w3.org/1999/xhtml">
            <p>comment: &quot;change this reaction from bidirectional to mon-directional (CO2-producing only) based on PMID 24415726&quot;</p>
            <p>ec: &quot;4.1.1.11&quot;</p>
            <p>equation: &quot;C00049[c] =&gt; C00099[c] + C00011[c]&quot;</p>
            <p>genes: &quot;PF1159&quot;</p>
            <p>id: &quot;R00489&quot;</p>
            <p>kegg: &quot;R00489&quot;</p>
            <p>name: &quot;Archaeal L-aspartate 1-carboxy-lyase (ADC)&quot;</p>
            <p>pmid: 24415726</p>
            <p>source: &quot;A501_psammotate//Literature&quot;</p>
            <p>subsystem: &quot;Alanine, aspartate and glutamate metabolism, CoA biosynthesis&quot;</p>
          </html>
        </notes>
        <listOfReactants>
          <speciesReference species="M_Asp__45__L_c" stoichiometry="1" constant="true"/>
        </listOfReactants>
        <listOfProducts>
          <speciesReference species="M_CO2_c" stoichiometry="1" constant="true"/>
          <speciesReference species="M_Ala__45__beta_c" stoichiometry="1" constant="true"/>
        </listOfProducts>
        <fbc:geneProductAssociation>
          <fbc:geneProductRef fbc:geneProduct="G_g_PF1159"/>
        </fbc:geneProductAssociation>
      </reaction>
      <reaction id="R_R00491" name="Aspartate racemase (AspR)" reversible="true" fast="false" fbc:lowerFluxBound="cobra_default_lb" fbc:upperFluxBound="cobra_default_ub">
        <notes>
          <html xmlns="http://www.w3.org/1999/xhtml">
            <p>ec: &quot;5.1.1.13&quot;</p>
            <p>equation: &quot;C00049[c] &lt;=&gt; C00402[c]&quot;</p>
            <p>genes: &quot;PF0980 or PF1675&quot;</p>
            <p>id: &quot;R00491&quot;</p>
            <p>kegg: &quot;R00491&quot;</p>
            <p>name: &quot;Aspartate racemase (AspR)&quot;</p>
            <p>pmid: 25963389</p>
            <p>source: &quot;A501_psammotate//Literature/KO&quot;</p>
          </html>
        </notes>
        <listOfReactants>
          <speciesReference species="M_Asp__45__L_c" stoichiometry="1" constant="true"/>
        </listOfReactants>
        <listOfProducts>
          <speciesReference species="M_D__45__Aspartate_c" stoichiometry="1" constant="true"/>
        </listOfProducts>
        <fbc:geneProductAssociation>
          <fbc:or>
            <fbc:geneProductRef fbc:geneProduct="G_g_PF1675"/>
            <fbc:geneProductRef fbc:geneProduct="G_g_PF0980"/>
          </fbc:or>
        </fbc:geneProductAssociation>
      </reaction>
      <reaction id="R_R00509" name="ATP:adenylylsulfate 3-phosphotransferase" reversible="true" fast="false" fbc:lowerFluxBound="cobra_default_lb" fbc:upperFluxBound="cobra_default_ub">
        <notes>
          <html xmlns="http://www.w3.org/1999/xhtml">
            <p>ec: &quot;2.7.1.25&quot;</p>
            <p>equation: &quot;C00002[c] + C00224[c] &lt;=&gt; C00008[c] + C00053[c]&quot;</p>
            <p>genes: &quot;PF1145&quot;</p>
            <p>id: &quot;R00509&quot;</p>
            <p>kegg: &quot;R00509&quot;</p>
            <p>name: &quot;ATP:adenylylsulfate 3-phosphotransferase&quot;</p>
            <p>source: &quot;A501_psammotate//iMAC868_psammotate&quot;</p>
            <p>subsystem: &quot;Cysteine Metabolism&quot;</p>
          </html>
        </notes>
        <listOfReactants>
          <speciesReference species="M_ATP_c" stoichiometry="1" constant="true"/>
          <speciesReference species="M_A5PS_c" stoichiometry="1" constant="true"/>
        </listOfReactants>
        <listOfProducts>
          <speciesReference species="M_ADP_c" stoichiometry="1" constant="true"/>
          <speciesReference species="M_PAPS" stoichiometry="1" constant="true"/>
        </listOfProducts>
        <fbc:geneProductAssociation>
          <fbc:geneProductRef fbc:geneProduct="G_g_PF1145"/>
        </fbc:geneProductAssociation>
      </reaction>
      <reaction id="R_R00510" name="Cytidine-5-monophosphate phosphoribohydrolase" reversible="false" fast="false" fbc:lowerFluxBound="cobra_0_bound" fbc:upperFluxBound="cobra_default_ub">
        <notes>
          <html xmlns="http://www.w3.org/1999/xhtml">
            <p>ec: &quot;3.2.2.10&quot;</p>
            <p>equation: &quot;C00055[c] + C00001[c] =&gt; C00380[c] + C00117[c]&quot;</p>
            <p>genes: &quot;PF0166&quot;</p>
            <p>id: &quot;R00510&quot;</p>
            <p>kegg: &quot;R00510&quot;</p>
            <p>name: &quot;Cytidine-5-monophosphate phosphoribohydrolase&quot;</p>
            <p>source: &quot;Pfu_add//KO&quot;</p>
            <p>subsystem: &quot;Pyrimidine metabolism&quot;</p>
          </html>
        </notes>
        <listOfReactants>
          <speciesReference species="M_H2O_c" stoichiometry="1" constant="true"/>
          <speciesReference species="M_CMP_c" stoichiometry="1" constant="true"/>
        </listOfReactants>
        <listOfProducts>
          <speciesReference species="M_R5P_c" stoichiometry="1" constant="true"/>
          <speciesReference species="M_Cytosine_c" stoichiometry="1" constant="true"/>
        </listOfProducts>
        <fbc:geneProductAssociation>
          <fbc:geneProductRef fbc:geneProduct="G_g_PF0166"/>
        </fbc:geneProductAssociation>
      </reaction>
      <reaction id="R_R00512" name="ATP:CMP phosphotransferase" reversible="true" fast="false" fbc:lowerFluxBound="cobra_default_lb" fbc:upperFluxBound="cobra_default_ub">
        <notes>
          <html xmlns="http://www.w3.org/1999/xhtml">
            <p>ec: &quot;2.7.4.14, 2.7.4.25&quot;</p>
            <p>equation: &quot;C00002[c] + C00055[c] &lt;=&gt; C00008[c] + C00112[c]&quot;</p>
            <p>genes: &quot;PF0820&quot;</p>
            <p>id: &quot;R00512&quot;</p>
            <p>kegg: &quot;R00512&quot;</p>
            <p>name: &quot;ATP:CMP phosphotransferase&quot;</p>
            <p>source: &quot;A501_psammotate//iMAC868_psammotate&quot;</p>
            <p>subsystem: &quot;Nucleotide metabolism&quot;</p>
          </html>
        </notes>
        <listOfReactants>
          <speciesReference species="M_ATP_c" stoichiometry="1" constant="true"/>
          <speciesReference species="M_CMP_c" stoichiometry="1" constant="true"/>
        </listOfReactants>
        <listOfProducts>
          <speciesReference species="M_ADP_c" stoichiometry="1" constant="true"/>
          <speciesReference species="M_CDP_c" stoichiometry="1" constant="true"/>
        </listOfProducts>
        <fbc:geneProductAssociation>
          <fbc:geneProductRef fbc:geneProduct="G_g_PF0820"/>
        </fbc:geneProductAssociation>
      </reaction>
      <reaction id="R_R00519" name="formate:NAD+ oxidoreductase" reversible="true" fast="false" fbc:lowerFluxBound="cobra_default_lb" fbc:upperFluxBound="cobra_default_ub">
        <notes>
          <html xmlns="http://www.w3.org/1999/xhtml">
            <p>comment: &quot;Pyrococcus furiosus, cannot utilize formate as a source of H2 (pmid:24318960), so Pfu doesnt have the function of fdh or fhl; PF1521 is the ortholog gene of TON_0281 in fdh/fhl complex in Thermococcus onnurineus.&quot;</p>
            <p>ec: &quot;1.17.1.9&quot;</p>
            <p>equation: &quot;C00058[c] + C00003[c] &lt;=&gt; C00080[c] + C00011[c] + C00004[c]&quot;</p>
            <p>genes: &quot;PF1521&quot;</p>
            <p>id: &quot;R00519&quot;</p>
            <p>kegg: &quot;R00519&quot;</p>
            <p>name: &quot;formate:NAD+ oxidoreductase&quot;</p>
            <p>source: &quot;Pfu_add//KO&quot;</p>
            <p>subsystem: &quot;Glyoxylate and dicarboxylate metabolism, Methane metabolism&quot;</p>
          </html>
        </notes>
        <listOfReactants>
          <speciesReference species="M_NAD_c" stoichiometry="1" constant="true"/>
          <speciesReference species="M_For_c" stoichiometry="1" constant="true"/>
        </listOfReactants>
        <listOfProducts>
          <speciesReference species="M_NADH_c" stoichiometry="1" constant="true"/>
          <speciesReference species="M_CO2_c" stoichiometry="1" constant="true"/>
          <speciesReference species="M_H__43___c" stoichiometry="1" constant="true"/>
        </listOfProducts>
        <fbc:geneProductAssociation>
          <fbc:geneProductRef fbc:geneProduct="G_g_PF1521"/>
        </fbc:geneProductAssociation>
      </reaction>
      <reaction id="R_R00529" name="ATP:sulfate adenylyltransferase" reversible="false" fast="false" fbc:lowerFluxBound="cobra_0_bound" fbc:upperFluxBound="cobra_default_ub">
        <notes>
          <html xmlns="http://www.w3.org/1999/xhtml">
            <p>ec: &quot;2.7.7.4&quot;</p>
            <p>equation: &quot;C00002[c] + C00059[c] =&gt; C00013[c] + C00224[c]&quot;</p>
            <p>genes: &quot;PF1220 and PF1221&quot;</p>
            <p>id: &quot;R00529&quot;</p>
            <p>kegg: &quot;R00529&quot;</p>
            <p>name: &quot;ATP:sulfate adenylyltransferase&quot;</p>
            <p>source: &quot;Pfu_add//KO&quot;</p>
            <p>subsystem: &quot;Monobactam biosynthesis, Sulfur metabolism&quot;</p>
          </html>
        </notes>
        <listOfReactants>
          <speciesReference species="M_ATP_c" stoichiometry="1" constant="true"/>
          <speciesReference species="M_Sulfate_c" stoichiometry="1" constant="true"/>
        </listOfReactants>
        <listOfProducts>
          <speciesReference species="M_Diphosphate_c" stoichiometry="1" constant="true"/>
          <speciesReference species="M_A5PS_c" stoichiometry="1" constant="true"/>
        </listOfProducts>
        <fbc:geneProductAssociation>
          <fbc:and>
            <fbc:geneProductRef fbc:geneProduct="G_g_PF1221"/>
            <fbc:geneProductRef fbc:geneProduct="G_g_PF1220"/>
          </fbc:and>
        </fbc:geneProductAssociation>
      </reaction>
      <reaction id="R_R00551" name="Arginase" reversible="false" fast="false" fbc:lowerFluxBound="cobra_0_bound" fbc:upperFluxBound="cobra_default_ub">
        <notes>
          <html xmlns="http://www.w3.org/1999/xhtml">
            <p>ec: &quot;3.5.3.1&quot;</p>
            <p>equation: &quot;C00062[c] + C00001[c] =&gt; C00077[c] + C00086[c]&quot;</p>
            <p>genes: &quot;PF0499&quot;</p>
            <p>id: &quot;R00551&quot;</p>
            <p>name: &quot;Arginase&quot;</p>
            <p>pmid: 18702616</p>
            <p>source: &quot;A501_psammotate//Literature/Metacyc&quot;</p>
            <p>subsystem: &quot;Arginine and proline metabolism&quot;</p>
          </html>
        </notes>
        <listOfReactants>
          <speciesReference species="M_H2O_c" stoichiometry="1" constant="true"/>
          <speciesReference species="M_Arg__45__L_c" stoichiometry="1" constant="true"/>
        </listOfReactants>
        <listOfProducts>
          <speciesReference species="M_Orn_c" stoichiometry="1" constant="true"/>
          <speciesReference species="M_Urea_c" stoichiometry="1" constant="true"/>
        </listOfProducts>
        <fbc:geneProductAssociation>
          <fbc:geneProductRef fbc:geneProduct="G_g_PF0499"/>
        </fbc:geneProductAssociation>
      </reaction>
      <reaction id="R_R00566" name="Pyruvoyl-dependent arginine decarboxylase (ArgDC)" reversible="false" fast="false" fbc:lowerFluxBound="cobra_0_bound" fbc:upperFluxBound="cobra_default_ub">
        <notes>
          <html xmlns="http://www.w3.org/1999/xhtml">
            <p>ec: &quot;4.1.1.19&quot;</p>
            <p>equation: &quot;C00062[c] =&gt; C00179[c] + C00011[c]&quot;</p>
            <p>genes: &quot;PF1623&quot;</p>
            <p>id: &quot;R00566&quot;</p>
            <p>kegg: &quot;R00566&quot;</p>
            <p>name: &quot;Pyruvoyl-dependent arginine decarboxylase (ArgDC)&quot;</p>
            <p>pmid: 18702616</p>
            <p>source: &quot;A501_psammotate//Literature/KO&quot;</p>
            <p>subsystem: &quot;Polyamine biosynthesis&quot;</p>
          </html>
        </notes>
        <listOfReactants>
          <speciesReference species="M_Arg__45__L_c" stoichiometry="1" constant="true"/>
        </listOfReactants>
        <listOfProducts>
          <speciesReference species="M_CO2_c" stoichiometry="1" constant="true"/>
          <speciesReference species="M_Agmatine_c" stoichiometry="1" constant="true"/>
        </listOfProducts>
        <fbc:geneProductAssociation>
          <fbc:geneProductRef fbc:geneProduct="G_g_PF1623"/>
        </fbc:geneProductAssociation>
      </reaction>
      <reaction id="R_R00570" name="ATP:CDP phosphotransferase" reversible="true" fast="false" fbc:lowerFluxBound="cobra_default_lb" fbc:upperFluxBound="cobra_default_ub">
        <notes>
          <html xmlns="http://www.w3.org/1999/xhtml">
            <p>ec: &quot;2.7.4.6&quot;</p>
            <p>equation: &quot;C00002[c] + C00112[c] &lt;=&gt; C00008[c] + C00063[c]&quot;</p>
            <p>genes: &quot;PF0931&quot;</p>
            <p>id: &quot;R00570&quot;</p>
            <p>kegg: &quot;R00570&quot;</p>
            <p>name: &quot;ATP:CDP phosphotransferase&quot;</p>
            <p>source: &quot;A501_psammotate//iMAC868_psammotate&quot;</p>
            <p>subsystem: &quot;Nucleotide metabolism&quot;</p>
          </html>
        </notes>
        <listOfReactants>
          <speciesReference species="M_ATP_c" stoichiometry="1" constant="true"/>
          <speciesReference species="M_CDP_c" stoichiometry="1" constant="true"/>
        </listOfReactants>
        <listOfProducts>
          <speciesReference species="M_ADP_c" stoichiometry="1" constant="true"/>
          <speciesReference species="M_CTP_c" stoichiometry="1" constant="true"/>
        </listOfProducts>
        <fbc:geneProductAssociation>
          <fbc:geneProductRef fbc:geneProduct="G_g_PF0931"/>
        </fbc:geneProductAssociation>
      </reaction>
      <reaction id="R_R00571" name="UTP:ammonia ligase (ADP-forming)" reversible="false" fast="false" fbc:lowerFluxBound="cobra_0_bound" fbc:upperFluxBound="cobra_default_ub">
        <notes>
          <html xmlns="http://www.w3.org/1999/xhtml">
            <p>ec: &quot;6.3.4.2&quot;</p>
            <p>equation: &quot;C00002[c] + C00075[c] + C00014[c] =&gt; C00008[c] + C00009[c] + C00063[c]&quot;</p>
            <p>genes: &quot;PF1839&quot;</p>
            <p>id: &quot;R00571&quot;</p>
            <p>kegg: &quot;R00571&quot;</p>
            <p>name: &quot;UTP:ammonia ligase (ADP-forming)&quot;</p>
            <p>source: &quot;A501_psammotate//iMAC868_psammotate&quot;</p>
            <p>subsystem: &quot;Nucleotide metabolism&quot;</p>
          </html>
        </notes>
        <listOfReactants>
          <speciesReference species="M_ATP_c" stoichiometry="1" constant="true"/>
          <speciesReference species="M_Ammonia_c" stoichiometry="1" constant="true"/>
          <speciesReference species="M_UTP_c" stoichiometry="1" constant="true"/>
        </listOfReactants>
        <listOfProducts>
          <speciesReference species="M_ADP_c" stoichiometry="1" constant="true"/>
          <speciesReference species="M_Phosphate_c" stoichiometry="1" constant="true"/>
          <speciesReference species="M_CTP_c" stoichiometry="1" constant="true"/>
        </listOfProducts>
        <fbc:geneProductAssociation>
          <fbc:geneProductRef fbc:geneProduct="G_g_PF1839"/>
        </fbc:geneProductAssociation>
      </reaction>
      <reaction id="R_R00573" name="UTP:L-glutamine amido-ligase (ADP-forming)" reversible="false" fast="false" fbc:lowerFluxBound="cobra_0_bound" fbc:upperFluxBound="cobra_default_ub">
        <notes>
          <html xmlns="http://www.w3.org/1999/xhtml">
            <p>ec: &quot;6.3.4.2&quot;</p>
            <p>equation: &quot;C00002[c] + C00075[c] + C00064[c] + C00001[c] =&gt; C00008[c] + C00009[c] + C00063[c] + C00025[c]&quot;</p>
            <p>genes: &quot;PF1839&quot;</p>
            <p>id: &quot;R00573&quot;</p>
            <p>kegg: &quot;R00573&quot;</p>
            <p>name: &quot;UTP:L-glutamine amido-ligase (ADP-forming)&quot;</p>
            <p>source: &quot;A501_psammotate//iMAC868_psammotate&quot;</p>
            <p>subsystem: &quot;Nucleotide metabolism&quot;</p>
          </html>
        </notes>
        <listOfReactants>
          <speciesReference species="M_H2O_c" stoichiometry="1" constant="true"/>
          <speciesReference species="M_ATP_c" stoichiometry="1" constant="true"/>
          <speciesReference species="M_Gln__45__L_c" stoichiometry="1" constant="true"/>
          <speciesReference species="M_UTP_c" stoichiometry="1" constant="true"/>
        </listOfReactants>
        <listOfProducts>
          <speciesReference species="M_ADP_c" stoichiometry="1" constant="true"/>
          <speciesReference species="M_Phosphate_c" stoichiometry="1" constant="true"/>
          <speciesReference species="M_Glu__45__L_c" stoichiometry="1" constant="true"/>
          <speciesReference species="M_CTP_c" stoichiometry="1" constant="true"/>
        </listOfProducts>
        <fbc:geneProductAssociation>
          <fbc:geneProductRef fbc:geneProduct="G_g_PF1839"/>
        </fbc:geneProductAssociation>
      </reaction>
      <reaction id="R_R00575" name="HCO3-:L-glutamine amido-ligase (ADP-forming, carbamate-phosphorylating)" reversible="false" fast="false" fbc:lowerFluxBound="cobra_0_bound" fbc:upperFluxBound="cobra_default_ub">
        <notes>
          <html xmlns="http://www.w3.org/1999/xhtml">
            <p>comment: &quot;multi-step reaction (see R00256+R10948+R10949+R01395)&quot;</p>
            <p>ec: &quot;6.3.5.5&quot;</p>
            <p>equation: &quot;(2) C00002[c] + C00064[c] + C00288[c] + C00001[c] + C00080[c] =&gt; (2) C00008[c] + C00009[c] + C00025[c] + C00169[c]&quot;</p>
            <p>genes: &quot;PF1713 and PF1714&quot;</p>
            <p>id: &quot;R00575&quot;</p>
            <p>kegg: &quot;R00575&quot;</p>
            <p>name: &quot;HCO3-:L-glutamine amido-ligase (ADP-forming, carbamate-phosphorylating)&quot;</p>
            <p>pmid: 19900465</p>
            <p>source: &quot;Pfu_add//KO&quot;</p>
            <p>subsystem: &quot;Pyrimidine metabolism, Alanine, aspartate and glutamate metabolism&quot;</p>
          </html>
        </notes>
        <listOfReactants>
          <speciesReference species="M_H2O_c" stoichiometry="1" constant="true"/>
          <speciesReference species="M_ATP_c" stoichiometry="2" constant="true"/>
          <speciesReference species="M_Gln__45__L_c" stoichiometry="1" constant="true"/>
          <speciesReference species="M_H__43___c" stoichiometry="1" constant="true"/>
          <speciesReference species="M_Bicarbonate_c" stoichiometry="1" constant="true"/>
        </listOfReactants>
        <listOfProducts>
          <speciesReference species="M_ADP_c" stoichiometry="2" constant="true"/>
          <speciesReference species="M_Phosphate_c" stoichiometry="1" constant="true"/>
          <speciesReference species="M_Glu__45__L_c" stoichiometry="1" constant="true"/>
          <speciesReference species="M_Cbp_c" stoichiometry="1" constant="true"/>
        </listOfProducts>
        <fbc:geneProductAssociation>
          <fbc:and>
            <fbc:geneProductRef fbc:geneProduct="G_g_PF1714"/>
            <fbc:geneProductRef fbc:geneProduct="G_g_PF1713"/>
          </fbc:and>
        </fbc:geneProductAssociation>
      </reaction>
      <reaction id="R_R00578" name="L-aspartate:L-glutamine amido-ligase (AMP-forming)" reversible="false" fast="false" fbc:lowerFluxBound="cobra_0_bound" fbc:upperFluxBound="cobra_default_ub">
        <notes>
          <html xmlns="http://www.w3.org/1999/xhtml">
            <p>ec: &quot;6.3.5.4&quot;</p>
            <p>equation: &quot;C00002[c] + C00049[c] + C00064[c] + C00001[c] =&gt; C00020[c] + C00013[c] + C00152[c] + C00025[c]&quot;</p>
            <p>genes: &quot;PF1071&quot;</p>
            <p>id: &quot;R00578&quot;</p>
            <p>kegg: &quot;R00578&quot;</p>
            <p>name: &quot;L-aspartate:L-glutamine amido-ligase (AMP-forming)&quot;</p>
            <p>pmid: 19900465</p>
            <p>source: &quot;A501_psammotate//iMAC868_psammotate&quot;</p>
            <p>subsystem: &quot;Alanine and Aspartate Metabolism&quot;</p>
          </html>
        </notes>
        <listOfReactants>
          <speciesReference species="M_H2O_c" stoichiometry="1" constant="true"/>
          <speciesReference species="M_ATP_c" stoichiometry="1" constant="true"/>
          <speciesReference species="M_Asp__45__L_c" stoichiometry="1" constant="true"/>
          <speciesReference species="M_Gln__45__L_c" stoichiometry="1" constant="true"/>
        </listOfReactants>
        <listOfProducts>
          <speciesReference species="M_Diphosphate_c" stoichiometry="1" constant="true"/>
          <speciesReference species="M_AMP_c" stoichiometry="1" constant="true"/>
          <speciesReference species="M_Glu__45__L_c" stoichiometry="1" constant="true"/>
          <speciesReference species="M_Asn__45__L_c" stoichiometry="1" constant="true"/>
        </listOfProducts>
        <fbc:geneProductAssociation>
          <fbc:geneProductRef fbc:geneProduct="G_g_PF1071"/>
        </fbc:geneProductAssociation>
      </reaction>
      <reaction id="R_R00582" name="Phosphoserine phosphatase (SerB)" reversible="false" fast="false" fbc:lowerFluxBound="cobra_0_bound" fbc:upperFluxBound="cobra_default_ub">
        <notes>
          <html xmlns="http://www.w3.org/1999/xhtml">
            <p>ec: &quot;3.1.3.3&quot;</p>
            <p>equation: &quot;C01005[c] + C00001[c] =&gt; C00065[c] + C00009[c]&quot;</p>
            <p>genes: &quot;PF1921&quot;</p>
            <p>id: &quot;R00582&quot;</p>
            <p>kegg: &quot;R00582&quot;</p>
            <p>name: &quot;Phosphoserine phosphatase (SerB)&quot;</p>
            <p>pmid: 27857065</p>
            <p>source: &quot;A501_psammotate//Literature&quot;</p>
            <p>subsystem: &quot;Glycine, serine and threonine metabolism, Methane metabolism, Carbon metabolism&quot;</p>
          </html>
        </notes>
        <listOfReactants>
          <speciesReference species="M_H2O_c" stoichiometry="1" constant="true"/>
          <speciesReference species="M_Pser_c" stoichiometry="1" constant="true"/>
        </listOfReactants>
        <listOfProducts>
          <speciesReference species="M_Phosphate_c" stoichiometry="1" constant="true"/>
          <speciesReference species="M_Ser__45__L_c" stoichiometry="1" constant="true"/>
        </listOfProducts>
        <fbc:geneProductAssociation>
          <fbc:geneProductRef fbc:geneProduct="G_g_PF1921"/>
        </fbc:geneProductAssociation>
      </reaction>
      <reaction id="R_R00610" name="sarcosine:oxygen oxidoreductase (demethylating)" reversible="true" fast="false" fbc:lowerFluxBound="cobra_default_lb" fbc:upperFluxBound="cobra_default_ub">
        <notes>
          <html xmlns="http://www.w3.org/1999/xhtml">
            <p>ec: &quot;1.5.3.1&quot;</p>
            <p>equation: &quot;C00213[c] + C00001[c] + C00007[c] &lt;=&gt; C00037[c] + C00067[c] + C00027[c]&quot;</p>
            <p>genes: &quot;PF1245&quot;</p>
            <p>id: &quot;R00610&quot;</p>
            <p>kegg: &quot;R00610&quot;</p>
            <p>name: &quot;sarcosine:oxygen oxidoreductase (demethylating)&quot;</p>
            <p>source: &quot;A501_psammotate//KO&quot;</p>
          </html>
        </notes>
        <listOfReactants>
          <speciesReference species="M_H2O_c" stoichiometry="1" constant="true"/>
          <speciesReference species="M_O2_c" stoichiometry="1" constant="true"/>
          <speciesReference species="M_Sarcosine_c" stoichiometry="1" constant="true"/>
        </listOfReactants>
        <listOfProducts>
          <speciesReference species="M_H2O2_c" stoichiometry="1" constant="true"/>
          <speciesReference species="M_Gly__45__L_c" stoichiometry="1" constant="true"/>
          <speciesReference species="M_FA_c" stoichiometry="1" constant="true"/>
        </listOfProducts>
        <fbc:geneProductAssociation>
          <fbc:geneProductRef fbc:geneProduct="G_g_PF1245"/>
        </fbc:geneProductAssociation>
      </reaction>
      <reaction id="R_R00615" name="Thiamin diphosphate phosphohydrolase" reversible="true" fast="false" fbc:lowerFluxBound="cobra_default_lb" fbc:upperFluxBound="cobra_default_ub">
        <notes>
          <html xmlns="http://www.w3.org/1999/xhtml">
            <p>ec: &quot;3.6.1.15&quot;</p>
            <p>equation: &quot;C00068[c] + C00001[c] &lt;=&gt; C01081[c] + C00009[c]&quot;</p>
            <p>genes: &quot;PF0501&quot;</p>
            <p>id: &quot;R00615&quot;</p>
            <p>kegg: &quot;R00615&quot;</p>
            <p>name: &quot;Thiamin diphosphate phosphohydrolase&quot;</p>
            <p>source: &quot;A501_psammotate//iMAC868_psammotate&quot;</p>
            <p>subsystem: &quot;Vitamins Cofactor Biosynthesis&quot;</p>
          </html>
        </notes>
        <listOfReactants>
          <speciesReference species="M_H2O_c" stoichiometry="1" constant="true"/>
          <speciesReference species="M_TDP" stoichiometry="1" constant="true"/>
        </listOfReactants>
        <listOfProducts>
          <speciesReference species="M_Phosphate_c" stoichiometry="1" constant="true"/>
          <speciesReference species="M_Thmp_c" stoichiometry="1" constant="true"/>
        </listOfProducts>
        <fbc:geneProductAssociation>
          <fbc:geneProductRef fbc:geneProduct="G_g_PF0501"/>
        </fbc:geneProductAssociation>
      </reaction>
      <reaction id="R_R00617" name="ATP:thiamin-phosphate phosphotransferase" reversible="false" fast="false" fbc:lowerFluxBound="cobra_0_bound" fbc:upperFluxBound="cobra_default_ub">
        <notes>
          <html xmlns="http://www.w3.org/1999/xhtml">
            <p>ec: &quot;2.7.4.16&quot;</p>
            <p>equation: &quot;C00002[c] + C01081[c] =&gt; C00008[c] + C00068[c]&quot;</p>
            <p>genes: &quot;PF1877&quot;</p>
            <p>id: &quot;R00617&quot;</p>
            <p>kegg: &quot;R00617&quot;</p>
            <p>name: &quot;ATP:thiamin-phosphate phosphotransferase&quot;</p>
            <p>source: &quot;A501_psammotate//iMAC868_psammotate&quot;</p>
            <p>subsystem: &quot;Vitamins Cofactor Biosynthesis&quot;</p>
          </html>
        </notes>
        <listOfReactants>
          <speciesReference species="M_ATP_c" stoichiometry="1" constant="true"/>
          <speciesReference species="M_Thmp_c" stoichiometry="1" constant="true"/>
        </listOfReactants>
        <listOfProducts>
          <speciesReference species="M_ADP_c" stoichiometry="1" constant="true"/>
          <speciesReference species="M_TDP" stoichiometry="1" constant="true"/>
        </listOfProducts>
        <fbc:geneProductAssociation>
          <fbc:geneProductRef fbc:geneProduct="G_g_PF1877"/>
        </fbc:geneProductAssociation>
      </reaction>
      <reaction id="R_R00658" name="Enolase" reversible="true" fast="false" fbc:lowerFluxBound="cobra_default_lb" fbc:upperFluxBound="cobra_default_ub">
        <notes>
          <html xmlns="http://www.w3.org/1999/xhtml">
            <p>ec: &quot;4.2.1.11&quot;</p>
            <p>equation: &quot;C00074[c] + C00001[c] &lt;=&gt; C00631[c]&quot;</p>
            <p>genes: &quot;PF0215&quot;</p>
            <p>id: &quot;R00658&quot;</p>
            <p>kegg: &quot;R00658&quot;</p>
            <p>name: &quot;Enolase&quot;</p>
            <p>pmid: 12921536</p>
            <p>source: &quot;A501_psammotate//iMAC868_psammotate/Literature&quot;</p>
            <p>subsystem: &quot;Central carbon metabolism, Glycolysis or Gluconeogenesis&quot;</p>
          </html>
        </notes>
        <listOfReactants>
          <speciesReference species="M_H2O_c" stoichiometry="1" constant="true"/>
          <speciesReference species="M_PEP_c" stoichiometry="1" constant="true"/>
        </listOfReactants>
        <listOfProducts>
          <speciesReference species="M_2PG_c" stoichiometry="1" constant="true"/>
        </listOfProducts>
        <fbc:geneProductAssociation>
          <fbc:geneProductRef fbc:geneProduct="G_g_PF0215"/>
        </fbc:geneProductAssociation>
      </reaction>
      <reaction id="R_R00667" name="L-ornithine:omega-aminotransferase (OrnAT)" reversible="true" fast="false" fbc:lowerFluxBound="cobra_default_lb" fbc:upperFluxBound="cobra_default_ub">
        <notes>
          <html xmlns="http://www.w3.org/1999/xhtml">
            <p>ec: &quot;2.6.1.19&quot;</p>
            <p>equation: &quot;C00077[c] + C00026[c] &lt;=&gt; C01165[c] + C00025[c]&quot;</p>
            <p>genes: &quot;PF1421&quot;</p>
            <p>id: &quot;R00667&quot;</p>
            <p>name: &quot;L-ornithine:omega-aminotransferase (OrnAT)&quot;</p>
            <p>pmid: 29352105</p>
            <p>source: &quot;A501_psammotate//Literature&quot;</p>
            <p>subsystem: &quot;Arginine and proline metabolism&quot;</p>
          </html>
        </notes>
        <listOfReactants>
          <speciesReference species="M_Akg_c" stoichiometry="1" constant="true"/>
          <speciesReference species="M_Orn_c" stoichiometry="1" constant="true"/>
        </listOfReactants>
        <listOfProducts>
          <speciesReference species="M_Glu__45__L_c" stoichiometry="1" constant="true"/>
          <speciesReference species="M_Gsa_c" stoichiometry="1" constant="true"/>
        </listOfProducts>
        <fbc:geneProductAssociation>
          <fbc:geneProductRef fbc:geneProduct="G_g_PF1421"/>
        </fbc:geneProductAssociation>
      </reaction>
      <reaction id="R_R00669" name="N2-Acetyl-L-ornithine amidohydrolase" reversible="true" fast="false" fbc:lowerFluxBound="cobra_default_lb" fbc:upperFluxBound="cobra_default_ub">
        <notes>
          <html xmlns="http://www.w3.org/1999/xhtml">
            <p>ec: &quot;3.5.1.14, 3.5.1.16&quot;</p>
            <p>equation: &quot;C00437[c] + C00001[c] &lt;=&gt; C00033[c] + C00077[c]&quot;</p>
            <p>genes: &quot;PF1185&quot;</p>
            <p>id: &quot;R00669&quot;</p>
            <p>kegg: &quot;R00669&quot;</p>
            <p>name: &quot;N2-Acetyl-L-ornithine amidohydrolase&quot;</p>
            <p>source: &quot;A501_psammotate//KO&quot;</p>
          </html>
        </notes>
        <listOfReactants>
          <speciesReference species="M_H2O_c" stoichiometry="1" constant="true"/>
          <speciesReference species="M_N2__45__acorn_c" stoichiometry="1" constant="true"/>
        </listOfReactants>
        <listOfProducts>
          <speciesReference species="M_Acetate_c" stoichiometry="1" constant="true"/>
          <speciesReference species="M_Orn_c" stoichiometry="1" constant="true"/>
        </listOfProducts>
        <fbc:geneProductAssociation>
          <fbc:geneProductRef fbc:geneProduct="G_g_PF1185"/>
        </fbc:geneProductAssociation>
      </reaction>
      <reaction id="R_R00674" name="Tryptophan synthase beta subunit (TrpB)" reversible="true" fast="false" fbc:lowerFluxBound="cobra_default_lb" fbc:upperFluxBound="cobra_default_ub">
        <notes>
          <html xmlns="http://www.w3.org/1999/xhtml">
            <p>comment: &quot;two tryptophan synthase beta-subunit paralogs have been reported in Thermococcus kodakarensis (pmid:24835339)&quot;</p>
            <p>ec: &quot;4.2.1.20, 4.2.1.122&quot;</p>
            <p>equation: &quot;C00065[c] + C00463[c] &lt;=&gt; C00078[c] + C00001[c]&quot;</p>
            <p>genes: &quot;PF1592 or PF1706&quot;</p>
            <p>id: &quot;R00674&quot;</p>
            <p>kegg: &quot;R00674&quot;</p>
            <p>name: &quot;Tryptophan synthase beta subunit (TrpB)&quot;</p>
            <p>pmid: &quot;26553994, 12435500, 21090805, 24835339&quot;</p>
            <p>source: &quot;A501_psammotate//iMAC868_psammotate/literature&quot;</p>
            <p>subsystem: &quot;Aromatic amino acids metabolism, Tyrosine, Tryptophan and Phenylalanine Metabolism&quot;</p>
          </html>
        </notes>
        <listOfReactants>
          <speciesReference species="M_Ser__45__L_c" stoichiometry="1" constant="true"/>
          <speciesReference species="M_Indole_c" stoichiometry="1" constant="true"/>
        </listOfReactants>
        <listOfProducts>
          <speciesReference species="M_H2O_c" stoichiometry="1" constant="true"/>
          <speciesReference species="M_Trp__45__L_c" stoichiometry="1" constant="true"/>
        </listOfProducts>
        <fbc:geneProductAssociation>
          <fbc:or>
            <fbc:geneProductRef fbc:geneProduct="G_g_PF1706"/>
            <fbc:geneProductRef fbc:geneProduct="G_g_PF1592"/>
          </fbc:or>
        </fbc:geneProductAssociation>
      </reaction>
      <reaction id="R_R00684" name="L-Tryptophan:2-oxoglutarate aminotransferase (AroAT)" reversible="true" fast="false" fbc:lowerFluxBound="cobra_default_lb" fbc:upperFluxBound="cobra_default_ub">
        <notes>
          <html xmlns="http://www.w3.org/1999/xhtml">
            <p>change: &quot;PF1253 is deleted in COM1, but PF0121 remains; https://doi.org/10.1128/JB.00439-12&quot;</p>
            <p>ec: &quot;2.6.1.57&quot;</p>
            <p>equation: &quot;C00078[c] + C00026[c] &lt;=&gt; C00331[c] + C00025[c]&quot;</p>
            <p>genes: &quot;PF0121&quot;</p>
            <p>id: &quot;R00684&quot;</p>
            <p>kegg: &quot;R00684&quot;</p>
            <p>name: &quot;L-Tryptophan:2-oxoglutarate aminotransferase (AroAT)&quot;</p>
            <p>pmid: 15803651</p>
            <p>source: &quot;A501_psammotate//iMAC868_psammotate/Literature&quot;</p>
            <p>subsystem: &quot;Aromatic amino acids metabolism, Tyrosine, Tryptophan and Phenylalanine Metabolism&quot;</p>
          </html>
        </notes>
        <listOfReactants>
          <speciesReference species="M_Akg_c" stoichiometry="1" constant="true"/>
          <speciesReference species="M_Trp__45__L_c" stoichiometry="1" constant="true"/>
        </listOfReactants>
        <listOfProducts>
          <speciesReference species="M_Glu__45__L_c" stoichiometry="1" constant="true"/>
          <speciesReference species="M_Indolepyruvate_c" stoichiometry="1" constant="true"/>
        </listOfProducts>
        <fbc:geneProductAssociation>
          <fbc:geneProductRef fbc:geneProduct="G_g_PF0121"/>
        </fbc:geneProductAssociation>
      </reaction>
      <reaction id="R_R00694" name="L-Phenylalanine:2-oxoglutarate aminotransferase (AroAT)" reversible="true" fast="false" fbc:lowerFluxBound="cobra_default_lb" fbc:upperFluxBound="cobra_default_ub">
        <notes>
          <html xmlns="http://www.w3.org/1999/xhtml">
            <p>change: &quot;PF1253 is deleted in COM1, but PF0121 remains; https://doi.org/10.1128/JB.00439-12&quot;</p>
            <p>ec: &quot;2.6.1.57&quot;</p>
            <p>equation: &quot;C00079[c] + C00026[c] &lt;=&gt; C00166[c] + C00025[c]&quot;</p>
            <p>genes: &quot;PF0121&quot;</p>
            <p>id: &quot;R00694&quot;</p>
            <p>kegg: &quot;R00694&quot;</p>
            <p>name: &quot;L-Phenylalanine:2-oxoglutarate aminotransferase (AroAT)&quot;</p>
            <p>pmid: 15803651</p>
            <p>source: &quot;A501_psammotate//iMAC868_psammotate/Literature&quot;</p>
            <p>subsystem: &quot;Aromatic amino acids metabolism, Tyrosine, Tryptophan and Phenylalanine Metabolism&quot;</p>
          </html>
        </notes>
        <listOfReactants>
          <speciesReference species="M_Akg_c" stoichiometry="1" constant="true"/>
          <speciesReference species="M_Phe__45__L_c" stoichiometry="1" constant="true"/>
        </listOfReactants>
        <listOfProducts>
          <speciesReference species="M_Glu__45__L_c" stoichiometry="1" constant="true"/>
          <speciesReference species="M_Phenpyr_c" stoichiometry="1" constant="true"/>
        </listOfProducts>
        <fbc:geneProductAssociation>
          <fbc:geneProductRef fbc:geneProduct="G_g_PF0121"/>
        </fbc:geneProductAssociation>
      </reaction>
      <reaction id="R_R00700" name="Soluble hydrogenase II (SHII)" reversible="false" fast="false" fbc:lowerFluxBound="cobra_0_bound" fbc:upperFluxBound="cobra_default_ub">
        <notes>
          <html xmlns="http://www.w3.org/1999/xhtml">
            <p>cofactor: &quot;Ni-Fe&quot;</p>
            <p>comment: &quot;SHI and SHII utilize NADP(H) and NAD(H) as electron carriers, respectively, and while their functions have not been established, it is assumed that they can recycle some of the H2 produced by MBH under the appropriate growth conditions (pmid:26543406). So make SHI and SHII as bi-directional reaction.&quot;</p>
            <p>ec: &quot;1.12.1.2, 1.12.1.5&quot;</p>
            <p>equation: &quot;C00282[c] + C00003[c] &lt;=&gt; C00004[c] + C00080[c]&quot;</p>
            <p>genes: &quot;PF1329 and PF1330 and PF1331 and PF1332&quot;</p>
            <p>id: &quot;R00700&quot;</p>
            <p>kegg: &quot;R00700&quot;</p>
            <p>name: &quot;Soluble hydrogenase II (SHII)&quot;</p>
            <p>pmid: &quot;22557999, 28295726, 26543406&quot;</p>
            <p>source: &quot;Pfu_add//Literature&quot;</p>
          </html>
        </notes>
        <listOfReactants>
          <speciesReference species="M_NAD_c" stoichiometry="1" constant="true"/>
          <speciesReference species="M_Hydrogen_c" stoichiometry="1" constant="true"/>
        </listOfReactants>
        <listOfProducts>
          <speciesReference species="M_NADH_c" stoichiometry="1" constant="true"/>
          <speciesReference species="M_H__43___c" stoichiometry="1" constant="true"/>
        </listOfProducts>
        <fbc:geneProductAssociation>
          <fbc:and>
            <fbc:geneProductRef fbc:geneProduct="G_g_PF1332"/>
            <fbc:geneProductRef fbc:geneProduct="G_g_PF1331"/>
            <fbc:geneProductRef fbc:geneProduct="G_g_PF1330"/>
            <fbc:geneProductRef fbc:geneProduct="G_g_PF1329"/>
          </fbc:and>
        </fbc:geneProductAssociation>
      </reaction>
      <reaction id="R_R00709" name="NAD-isocitrate dehydrogenase" reversible="true" fast="false" fbc:lowerFluxBound="cobra_default_lb" fbc:upperFluxBound="cobra_default_ub">
        <notes>
          <html xmlns="http://www.w3.org/1999/xhtml">
            <p>comment: &quot;The literature clarified the preference of this enzyme in Pfu is NAD, different from the cannonical NADP-IDH identified in Ecoli, however KEGG annotated this gene as the NADP-IDH (1.1.1.42).&quot;</p>
            <p>ec: &quot;1.1.1.41&quot;</p>
            <p>equation: &quot;C00311[c] + C00003[c] &lt;=&gt; C00026[c] + C00011[c] + C00004[c] + C00080[c]&quot;</p>
            <p>genes: &quot;PF0202&quot;</p>
            <p>id: &quot;R00709&quot;</p>
            <p>name: &quot;NAD-isocitrate dehydrogenase&quot;</p>
            <p>pmid: 12209263</p>
            <p>source: &quot;Pfu_add//Literature&quot;</p>
            <p>subsystem: &quot;Central carbon metabolism, Citrate cycle&quot;</p>
          </html>
        </notes>
        <listOfReactants>
          <speciesReference species="M_NAD_c" stoichiometry="1" constant="true"/>
          <speciesReference species="M_Isocitrate_c" stoichiometry="1" constant="true"/>
        </listOfReactants>
        <listOfProducts>
          <speciesReference species="M_NADH_c" stoichiometry="1" constant="true"/>
          <speciesReference species="M_CO2_c" stoichiometry="1" constant="true"/>
          <speciesReference species="M_Akg_c" stoichiometry="1" constant="true"/>
          <speciesReference species="M_H__43___c" stoichiometry="1" constant="true"/>
        </listOfProducts>
        <fbc:geneProductAssociation>
          <fbc:geneProductRef fbc:geneProduct="G_g_PF0202"/>
        </fbc:geneProductAssociation>
      </reaction>
      <reaction id="R_R00717" name="Glycolate:NAD+ oxidoreductase" reversible="true" fast="false" fbc:lowerFluxBound="cobra_default_lb" fbc:upperFluxBound="cobra_default_ub">
        <notes>
          <html xmlns="http://www.w3.org/1999/xhtml">
            <p>ec: &quot;1.1.1.26&quot;</p>
            <p>equation: &quot;C00160[c] + C00003[c] &lt;=&gt; C00048[c] + C00004[c] + C00080[c]&quot;</p>
            <p>genes: &quot;PF0319&quot;</p>
            <p>id: &quot;R00717&quot;</p>
            <p>kegg: &quot;R00717&quot;</p>
            <p>name: &quot;Glycolate:NAD+ oxidoreductase&quot;</p>
            <p>source: &quot;Pfu_add//KO&quot;</p>
            <p>subsystem: &quot;Glyoxylate and dicarboxylate metabolism&quot;</p>
          </html>
        </notes>
        <listOfReactants>
          <speciesReference species="M_NAD_c" stoichiometry="1" constant="true"/>
          <speciesReference species="M_Glycolate_c" stoichiometry="1" constant="true"/>
        </listOfReactants>
        <listOfProducts>
          <speciesReference species="M_NADH_c" stoichiometry="1" constant="true"/>
          <speciesReference species="M_Glyoxylate_c" stoichiometry="1" constant="true"/>
          <speciesReference species="M_H__43___c" stoichiometry="1" constant="true"/>
        </listOfProducts>
        <fbc:geneProductAssociation>
          <fbc:geneProductRef fbc:geneProduct="G_g_PF0319"/>
        </fbc:geneProductAssociation>
      </reaction>
      <reaction id="R_R00720" name="Inosine 5-triphosphate pyrophosphohydrolase" reversible="false" fast="false" fbc:lowerFluxBound="cobra_0_bound" fbc:upperFluxBound="cobra_default_ub">
        <notes>
          <html xmlns="http://www.w3.org/1999/xhtml">
            <p>comment: &quot;Biochemical analysis shows that this enzyme in Methanocaldococcus jannaschii (MJ_0226) is a novel nucleotide triphosphatase that can efficiently hydrolyze nonstandard nucleotides such as XTP to XMP or ITP to IMP, but not the standard nucleotides.  Xanthine triphosphate (XTP) is so far the best substrate for Mj0226 protein, followed by ITP, GTP or dGTP, both of which are hydrolyzed ~100-fold less efficiently than XTP, and, finally, ATP, CTP, and TTP, which are hydrolyzed the least well. dITP is proposed to be similar to ITP. [pmid:10404228]&quot;</p>
            <p>ec: &quot;3.6.1.8&quot;</p>
            <p>equation: &quot;C00081[c] + C00001[c] =&gt; C00130[c] + C00013[c]&quot;</p>
            <p>genes: &quot;PF0249&quot;</p>
            <p>id: &quot;R00720&quot;</p>
            <p>name: &quot;Inosine 5-triphosphate pyrophosphohydrolase&quot;</p>
            <p>pmid: 10404228</p>
            <p>source: &quot;A501_psammotate//KO/Literature&quot;</p>
            <p>subsystem: &quot;Nucleotide metabolism, Purine metabolism&quot;</p>
          </html>
        </notes>
        <listOfReactants>
          <speciesReference species="M_H2O_c" stoichiometry="1" constant="true"/>
          <speciesReference species="M_ITP_c" stoichiometry="1" constant="true"/>
        </listOfReactants>
        <listOfProducts>
          <speciesReference species="M_Diphosphate_c" stoichiometry="1" constant="true"/>
          <speciesReference species="M_IMP_c" stoichiometry="1" constant="true"/>
        </listOfProducts>
        <fbc:geneProductAssociation>
          <fbc:geneProductRef fbc:geneProduct="G_g_PF0249"/>
        </fbc:geneProductAssociation>
      </reaction>
      <reaction id="R_R00722" name="ATP:IDP phosphotransferase" reversible="true" fast="false" fbc:lowerFluxBound="cobra_default_lb" fbc:upperFluxBound="cobra_default_ub">
        <notes>
          <html xmlns="http://www.w3.org/1999/xhtml">
            <p>ec: &quot;2.7.4.6&quot;</p>
            <p>equation: &quot;C00002[c] + C00104[c] &lt;=&gt; C00008[c] + C00081[c]&quot;</p>
            <p>genes: &quot;PF0931&quot;</p>
            <p>id: &quot;R00722&quot;</p>
            <p>kegg: &quot;R00722&quot;</p>
            <p>name: &quot;ATP:IDP phosphotransferase&quot;</p>
            <p>source: &quot;A501_psammotate//iMAC868_psammotate&quot;</p>
            <p>subsystem: &quot;Nucleotide metabolism&quot;</p>
          </html>
        </notes>
        <listOfReactants>
          <speciesReference species="M_ATP_c" stoichiometry="1" constant="true"/>
          <speciesReference species="M_IDP_c" stoichiometry="1" constant="true"/>
        </listOfReactants>
        <listOfProducts>
          <speciesReference species="M_ADP_c" stoichiometry="1" constant="true"/>
          <speciesReference species="M_ITP_c" stoichiometry="1" constant="true"/>
        </listOfProducts>
        <fbc:geneProductAssociation>
          <fbc:geneProductRef fbc:geneProduct="G_g_PF0931"/>
        </fbc:geneProductAssociation>
      </reaction>
      <reaction id="R_R00734" name="L-Tyrosine:2-oxoglutarate aminotransferase (AroAT)" reversible="true" fast="false" fbc:lowerFluxBound="cobra_default_lb" fbc:upperFluxBound="cobra_default_ub">
        <notes>
          <html xmlns="http://www.w3.org/1999/xhtml">
            <p>change: &quot;PF1253 is deleted in COM1, but PF0121 remains; https://doi.org/10.1128/JB.00439-12&quot;</p>
            <p>ec: &quot;2.6.1.57&quot;</p>
            <p>equation: &quot;C00082[c] + C00026[c] &lt;=&gt; C01179[c] + C00025[c]&quot;</p>
            <p>genes: &quot;PF0121&quot;</p>
            <p>id: &quot;R00734&quot;</p>
            <p>kegg: &quot;R00734&quot;</p>
            <p>name: &quot;L-Tyrosine:2-oxoglutarate aminotransferase (AroAT)&quot;</p>
            <p>pmid: 15803651</p>
            <p>source: &quot;A501_psammotate//iMAC868_psammotate/Literature&quot;</p>
            <p>subsystem: &quot;Aromatic amino acids metabolism, Tyrosine, Tryptophan and Phenylalanine Metabolism&quot;</p>
          </html>
        </notes>
        <listOfReactants>
          <speciesReference species="M_Akg_c" stoichiometry="1" constant="true"/>
          <speciesReference species="M_Tyr__45__L_c" stoichiometry="1" constant="true"/>
        </listOfReactants>
        <listOfProducts>
          <speciesReference species="M_Glu__45__L_c" stoichiometry="1" constant="true"/>
          <speciesReference species="M_34Hphenpyr_c" stoichiometry="1" constant="true"/>
        </listOfProducts>
        <fbc:geneProductAssociation>
          <fbc:geneProductRef fbc:geneProduct="G_g_PF0121"/>
        </fbc:geneProductAssociation>
      </reaction>
      <reaction id="R_R00746" name="Ethanol:NADP+ oxidoreductase" reversible="false" fast="false" fbc:lowerFluxBound="cobra_0_bound" fbc:upperFluxBound="cobra_default_ub">
        <notes>
          <html xmlns="http://www.w3.org/1999/xhtml">
            <p>comment: &quot;Used this reaction instead of R00754 based on close homology of PF0608(AdhC) to ADH in Thermococcus strain ES1. Experimental data in ES1 suggest the ADH uses NADP(H) as electron carrier. The thesis document in https://getd.libs.uga.edu/pdfs/keller_matthew_w_201605_phd.pdf suggest AdhC as the dominant ethanol forming ADH in Pfu based on gene expression (compared to AdhB, PF0075). The AdhA (PF0074) is a short-chain NADP-dependent ADH. PF0074 is experimentally shown to carry a weak activity on methanol and ethanol, pmid:11358525. The AdhD (PF1960) is an NAD(P) dependent hydrogenase with very weak activity on methanol and ethanol, pmid:16391048.&quot;</p>
            <p>ec: &quot;1.1.1.2, 1.1.1.71&quot;</p>
            <p>equation: &quot;C00084[c] + C00005[c] + C00080[c] =&gt; C00469[c] + C00006[c]&quot;</p>
            <p>genes: &quot;PF0608 or PF0074 or PF1960&quot;</p>
            <p>id: &quot;R00746&quot;</p>
            <p>kegg: &quot;R00746&quot;</p>
            <p>name: &quot;Ethanol:NADP+ oxidoreductase&quot;</p>
            <p>pmid: &quot;19115036, 11358525, 16391048&quot;</p>
            <p>source: &quot;A501_psammotate//iMAC868_psammotate&quot;</p>
            <p>subsystem: &quot;Central Metabolism&quot;</p>
          </html>
        </notes>
        <listOfReactants>
          <speciesReference species="M_NADPH_c" stoichiometry="1" constant="true"/>
          <speciesReference species="M_H__43___c" stoichiometry="1" constant="true"/>
          <speciesReference species="M_Acetaldehyde_c" stoichiometry="1" constant="true"/>
        </listOfReactants>
        <listOfProducts>
          <speciesReference species="M_NADP_c" stoichiometry="1" constant="true"/>
          <speciesReference species="M_Ethanol_c" stoichiometry="1" constant="true"/>
        </listOfProducts>
        <fbc:geneProductAssociation>
          <fbc:or>
            <fbc:geneProductRef fbc:geneProduct="G_g_PF1960"/>
            <fbc:geneProductRef fbc:geneProduct="G_g_PF0074"/>
            <fbc:geneProductRef fbc:geneProduct="G_g_PF0608"/>
          </fbc:or>
        </fbc:geneProductAssociation>
      </reaction>
      <reaction id="R_R00768" name="L-glutamine:D-fructose-6-phosphate isomerase (deaminating)" reversible="true" fast="false" fbc:lowerFluxBound="cobra_default_lb" fbc:upperFluxBound="cobra_default_ub">
        <notes>
          <html xmlns="http://www.w3.org/1999/xhtml">
            <p>change: &quot;Change_cpd&quot;</p>
            <p>ec: &quot;2.6.1.16&quot;</p>
            <p>equation: &quot;C00064[c] + C00085[c] &lt;=&gt; C00025[c] + C00352[c]&quot;</p>
            <p>genes: &quot;PF0157 or PF0362&quot;</p>
            <p>id: &quot;R00768&quot;</p>
            <p>kegg: &quot;R00768&quot;</p>
            <p>name: &quot;L-glutamine:D-fructose-6-phosphate isomerase (deaminating)&quot;</p>
            <p>source: &quot;A501_psammotate//iMAC868_psammotate&quot;</p>
            <p>subsystem: &quot;Alanine, aspartate and glutamate metabolism, Amino sugar and nucleotide sugar metabolism&quot;</p>
          </html>
        </notes>
        <listOfReactants>
          <speciesReference species="M_Gln__45__L_c" stoichiometry="1" constant="true"/>
          <speciesReference species="M_F6P_c" stoichiometry="1" constant="true"/>
        </listOfReactants>
        <listOfProducts>
          <speciesReference species="M_Glu__45__L_c" stoichiometry="1" constant="true"/>
          <speciesReference species="M_D__45__Glucosamine6__45__phosphate_c" stoichiometry="1" constant="true"/>
        </listOfProducts>
        <fbc:geneProductAssociation>
          <fbc:or>
            <fbc:geneProductRef fbc:geneProduct="G_g_PF0362"/>
            <fbc:geneProductRef fbc:geneProduct="G_g_PF0157"/>
          </fbc:or>
        </fbc:geneProductAssociation>
      </reaction>
      <reaction id="R_R00833" name="(R)-Methylmalonyl-CoA CoA-carbonylmutase" reversible="true" fast="false" fbc:lowerFluxBound="cobra_default_lb" fbc:upperFluxBound="cobra_default_ub">
        <notes>
          <html xmlns="http://www.w3.org/1999/xhtml">
            <p>ec: &quot;5.4.99.2&quot;</p>
            <p>equation: &quot;C01213[c] &lt;=&gt; C00091[c]&quot;</p>
            <p>genes: &quot;PF1946 and PF1477&quot;</p>
            <p>id: &quot;R00833&quot;</p>
            <p>kegg: &quot;R00833&quot;</p>
            <p>name: &quot;(R)-Methylmalonyl-CoA CoA-carbonylmutase&quot;</p>
            <p>source: &quot;A501_psammotate//KO&quot;</p>
          </html>
        </notes>
        <listOfReactants>
          <speciesReference species="M_RMmCoA_c" stoichiometry="1" constant="true"/>
        </listOfReactants>
        <listOfProducts>
          <speciesReference species="M_SucCoA_c" stoichiometry="1" constant="true"/>
        </listOfProducts>
        <fbc:geneProductAssociation>
          <fbc:and>
            <fbc:geneProductRef fbc:geneProduct="G_g_PF1477"/>
            <fbc:geneProductRef fbc:geneProduct="G_g_PF1946"/>
          </fbc:and>
        </fbc:geneProductAssociation>
      </reaction>
      <reaction id="R_R00847" name="ATP:glycerol 3-phosphotransferase" reversible="false" fast="false" fbc:lowerFluxBound="cobra_0_bound" fbc:upperFluxBound="cobra_default_ub">
        <notes>
          <html xmlns="http://www.w3.org/1999/xhtml">
            <p>ec: &quot;2.7.1.30&quot;</p>
            <p>equation: &quot;C00002[c] + C00116[c] =&gt; C00008[c] + C00093[c]&quot;</p>
            <p>genes: &quot;PF2004&quot;</p>
            <p>id: &quot;R00847&quot;</p>
            <p>kegg: &quot;R00847&quot;</p>
            <p>name: &quot;ATP:glycerol 3-phosphotransferase&quot;</p>
            <p>source: &quot;A501_psammotate//Metacyc/KO&quot;</p>
          </html>
        </notes>
        <listOfReactants>
          <speciesReference species="M_ATP_c" stoichiometry="1" constant="true"/>
          <speciesReference species="M_Glycerol_c" stoichiometry="1" constant="true"/>
        </listOfReactants>
        <listOfProducts>
          <speciesReference species="M_ADP_c" stoichiometry="1" constant="true"/>
          <speciesReference species="M_G3P" stoichiometry="1" constant="true"/>
        </listOfProducts>
        <fbc:geneProductAssociation>
          <fbc:geneProductRef fbc:geneProduct="G_g_PF2004"/>
        </fbc:geneProductAssociation>
      </reaction>
      <reaction id="R_R00848" name="sn-Glycerol-3-phosphate:(acceptor) 2-oxidoreductase" reversible="true" fast="false" fbc:lowerFluxBound="cobra_default_lb" fbc:upperFluxBound="cobra_default_ub">
        <notes>
          <html xmlns="http://www.w3.org/1999/xhtml">
            <p>ec: &quot;1.1.5.3&quot;</p>
            <p>equation: &quot;C00093[c] + C00016[c] &lt;=&gt; C00111[c] + C01352[c]&quot;</p>
            <p>genes: &quot;PF2005&quot;</p>
            <p>id: &quot;R00848&quot;</p>
            <p>kegg: &quot;R00848&quot;</p>
            <p>name: &quot;sn-Glycerol-3-phosphate:(acceptor) 2-oxidoreductase&quot;</p>
            <p>source: &quot;A501_psammotate//KO&quot;</p>
          </html>
        </notes>
        <listOfReactants>
          <speciesReference species="M_FAD_c" stoichiometry="1" constant="true"/>
          <speciesReference species="M_G3P" stoichiometry="1" constant="true"/>
        </listOfReactants>
        <listOfProducts>
          <speciesReference species="M_DHAP_c" stoichiometry="1" constant="true"/>
          <speciesReference species="M_FADH2_c" stoichiometry="1" constant="true"/>
        </listOfProducts>
        <fbc:geneProductAssociation>
          <fbc:geneProductRef fbc:geneProduct="G_g_PF2005"/>
        </fbc:geneProductAssociation>
      </reaction>
      <reaction id="R_R00864" name="non-enzymatic sulfur reaction" reversible="true" fast="false" fbc:lowerFluxBound="cobra_default_lb" fbc:upperFluxBound="cobra_default_ub">
        <notes>
          <html xmlns="http://www.w3.org/1999/xhtml">
            <p>equation: &quot;C00094[c] + C00087[c] &lt;=&gt; C00320[c] + C00080[c]&quot;</p>
            <p>id: &quot;R00864&quot;</p>
            <p>name: &quot;non-enzymatic sulfur reaction&quot;</p>
            <p>source: &quot;A501_spontaneous//Completepath&quot;</p>
            <p>subsystem: &quot;sulfur metabolism&quot;</p>
          </html>
        </notes>
        <listOfReactants>
          <speciesReference species="M_Sulfur_c" stoichiometry="1" constant="true"/>
          <speciesReference species="M_Sulfite_c" stoichiometry="1" constant="true"/>
        </listOfReactants>
        <listOfProducts>
          <speciesReference species="M_H__43___c" stoichiometry="1" constant="true"/>
          <speciesReference species="M_Thiosulfate_c" stoichiometry="1" constant="true"/>
        </listOfProducts>
      </reaction>
      <reaction id="R_R00885" name="GTP:alpha-D-mannose-1-phosphate guanylyltransferase" reversible="false" fast="false" fbc:lowerFluxBound="cobra_0_bound" fbc:upperFluxBound="cobra_default_ub">
        <notes>
          <html xmlns="http://www.w3.org/1999/xhtml">
            <p>comment: &quot;An identified enzyme has been reported in Pyrococcus horikoshii , with the bifunctional function of phosphomannose isomerase (PMI) and sugar-1-phosphate nucleotidylyltransferase (Sugar-1-P NTase) activities. The reaction of PMI make conversion between M6P and FbP, and capable of catalyzing Man-6-P and none of other sugar-6-phosphate molecules. The Sugar-1P NTase exhibit the activity of Man-1-P GTase (the substrate is Man-1-P and cofactor is GTP); while it also can catalyze glucose-1-phosphate (Glc-1-P) and glucosamine-1-phosphate (GlcN-1-P) in addition to Man-1-P, and using GTP or dGTP. The reference gene is PH0925. [pmid:26290359]&quot;</p>
            <p>ec: &quot;2.7.7.13&quot;</p>
            <p>equation: &quot;C00044[c] + C00636[c] =&gt; C00013[c] + C00096[c]&quot;</p>
            <p>genes: &quot;PF0589&quot;</p>
            <p>id: &quot;R00885&quot;</p>
            <p>kegg: &quot;R00885&quot;</p>
            <p>name: &quot;GTP:alpha-D-mannose-1-phosphate guanylyltransferase&quot;</p>
            <p>pmid: 26290359</p>
            <p>source: &quot;A501_psammotate//KO/Literature&quot;</p>
            <p>subsystem: &quot;Amino sugar and nucleotide sugar metabolism&quot;</p>
          </html>
        </notes>
        <listOfReactants>
          <speciesReference species="M_GTP_c" stoichiometry="1" constant="true"/>
          <speciesReference species="M_D__45__Man1p_c" stoichiometry="1" constant="true"/>
        </listOfReactants>
        <listOfProducts>
          <speciesReference species="M_Diphosphate_c" stoichiometry="1" constant="true"/>
          <speciesReference species="M_GDP__45__D__45__mannose_c" stoichiometry="1" constant="true"/>
        </listOfProducts>
        <fbc:geneProductAssociation>
          <fbc:geneProductRef fbc:geneProduct="G_g_PF0589"/>
        </fbc:geneProductAssociation>
      </reaction>
      <reaction id="R_R00892" name="L-Cysteine:NAD+ oxidoreductase (TrxR and Pdo)" reversible="false" fast="false" fbc:lowerFluxBound="cobra_0_bound" fbc:upperFluxBound="cobra_default_ub">
        <notes>
          <html xmlns="http://www.w3.org/1999/xhtml">
            <p>ec: &quot;1.8.1.6&quot;</p>
            <p>equation: &quot;(2) C00097[c] + C00003[c] =&gt; C00491[c] + C00080[c] + C00004[c]&quot;</p>
            <p>genes: &quot;PF0094 and PF1422&quot;</p>
            <p>id: &quot;R00892&quot;</p>
            <p>name: &quot;L-Cysteine:NAD+ oxidoreductase (TrxR and Pdo)&quot;</p>
            <p>pmid: 26727899</p>
            <p>source: &quot;A501_psammotate//Literature&quot;</p>
            <p>subsystem: &quot;Cysteine and methionine metabolism&quot;</p>
          </html>
        </notes>
        <listOfReactants>
          <speciesReference species="M_NAD_c" stoichiometry="1" constant="true"/>
          <speciesReference species="M_Cys__45__L_c" stoichiometry="2" constant="true"/>
        </listOfReactants>
        <listOfProducts>
          <speciesReference species="M_NADH_c" stoichiometry="1" constant="true"/>
          <speciesReference species="M_H__43___c" stoichiometry="1" constant="true"/>
          <speciesReference species="M_L__45__Cystine_c" stoichiometry="1" constant="true"/>
        </listOfProducts>
        <fbc:geneProductAssociation>
          <fbc:and>
            <fbc:geneProductRef fbc:geneProduct="G_g_PF1422"/>
            <fbc:geneProductRef fbc:geneProduct="G_g_PF0094"/>
          </fbc:and>
        </fbc:geneProductAssociation>
      </reaction>
      <reaction id="R_R00945" name="Glycine-serine hydroxymethyltransferase (GlyA)" reversible="true" fast="false" fbc:lowerFluxBound="cobra_default_lb" fbc:upperFluxBound="cobra_default_ub">
        <notes>
          <html xmlns="http://www.w3.org/1999/xhtml">
            <p>ec: &quot;2.1.2.1&quot;</p>
            <p>equation: &quot;C00143[c] + C00037[c] + C00001[c] &lt;=&gt; C00101[c] + C00065[c]&quot;</p>
            <p>genes: &quot;PF1778&quot;</p>
            <p>id: &quot;R00945&quot;</p>
            <p>kegg: &quot;R00945&quot;</p>
            <p>name: &quot;Glycine-serine hydroxymethyltransferase (GlyA)&quot;</p>
            <p>pmid: 27857065</p>
            <p>source: &quot;A501_psammotate//iMAC868_psammotate/Literature&quot;</p>
            <p>subsystem: &quot;Glycine and Serine Metabolism&quot;</p>
          </html>
        </notes>
        <listOfReactants>
          <speciesReference species="M_H2O_c" stoichiometry="1" constant="true"/>
          <speciesReference species="M_Gly__45__L_c" stoichiometry="1" constant="true"/>
          <speciesReference species="M_MLTHF_c" stoichiometry="1" constant="true"/>
        </listOfReactants>
        <listOfProducts>
          <speciesReference species="M_Ser__45__L_c" stoichiometry="1" constant="true"/>
          <speciesReference species="M_THF_c" stoichiometry="1" constant="true"/>
        </listOfProducts>
        <fbc:geneProductAssociation>
          <fbc:geneProductRef fbc:geneProduct="G_g_PF1778"/>
        </fbc:geneProductAssociation>
      </reaction>
      <reaction id="R_R00946" name="Homocysteine methyltransferase (Methionine synthase) (MetE)" reversible="true" fast="false" fbc:lowerFluxBound="cobra_default_lb" fbc:upperFluxBound="cobra_default_ub">
        <notes>
          <html xmlns="http://www.w3.org/1999/xhtml">
            <p>ec: &quot;2.1.1.13&quot;</p>
            <p>equation: &quot;C00440[c] + C00155[c] &lt;=&gt; C00101[c] + C00073[c]&quot;</p>
            <p>genes: &quot;PF1269&quot;</p>
            <p>id: &quot;R00946&quot;</p>
            <p>kegg: &quot;R00946&quot;</p>
            <p>name: &quot;Homocysteine methyltransferase (Methionine synthase) (MetE)&quot;</p>
            <p>pmid: 10469143</p>
            <p>source: &quot;Pfu_add//Literature/Metacyc&quot;</p>
            <p>subsystem: &quot;Cysteine and methionine metabolism, One carbon pool by folate&quot;</p>
          </html>
        </notes>
        <listOfReactants>
          <speciesReference species="M_L__45__Homocysteine_c" stoichiometry="1" constant="true"/>
          <speciesReference species="M_5__45__mthf_c" stoichiometry="1" constant="true"/>
        </listOfReactants>
        <listOfProducts>
          <speciesReference species="M_Met__45__L_c" stoichiometry="1" constant="true"/>
          <speciesReference species="M_THF_c" stoichiometry="1" constant="true"/>
        </listOfProducts>
        <fbc:geneProductAssociation>
          <fbc:geneProductRef fbc:geneProduct="G_g_PF1269"/>
        </fbc:geneProductAssociation>
      </reaction>
      <reaction id="R_R00955" name="UDP-glucose:alpha-D-galactose-1-phosphate uridylyltransferase" reversible="true" fast="false" fbc:lowerFluxBound="cobra_default_lb" fbc:upperFluxBound="cobra_default_ub">
        <notes>
          <html xmlns="http://www.w3.org/1999/xhtml">
            <p>ec: &quot;2.7.7.12&quot;</p>
            <p>equation: &quot;C00029[c] + C00446[c] &lt;=&gt; C00103[c] + C00052[c]&quot;</p>
            <p>genes: &quot;PF0441&quot;</p>
            <p>id: &quot;R00955&quot;</p>
            <p>kegg: &quot;R00955&quot;</p>
            <p>name: &quot;UDP-glucose:alpha-D-galactose-1-phosphate uridylyltransferase&quot;</p>
            <p>source: &quot;Pfu_add//KO&quot;</p>
            <p>subsystem: &quot;Galactose metabolism, Amino sugar and nucleotide sugar metabolism&quot;</p>
          </html>
        </notes>
        <listOfReactants>
          <speciesReference species="M_UDPglucose_c" stoichiometry="1" constant="true"/>
          <speciesReference species="M_D__45__Gal1p_c" stoichiometry="1" constant="true"/>
        </listOfReactants>
        <listOfProducts>
          <speciesReference species="M_UDPgalactose_c" stoichiometry="1" constant="true"/>
          <speciesReference species="M_G1P_c" stoichiometry="1" constant="true"/>
        </listOfProducts>
        <fbc:geneProductAssociation>
          <fbc:geneProductRef fbc:geneProduct="G_g_PF0441"/>
        </fbc:geneProductAssociation>
      </reaction>
      <reaction id="R_R00962" name="ITP:cytidine 5-phosphotransferase" reversible="true" fast="false" fbc:lowerFluxBound="cobra_default_lb" fbc:upperFluxBound="cobra_default_ub">
        <notes>
          <html xmlns="http://www.w3.org/1999/xhtml">
            <p>ec: &quot;2.7.1.48&quot;</p>
            <p>equation: &quot;C00081[c] + C00475[c] &lt;=&gt; C00104[c] + C00055[c]&quot;</p>
            <p>genes: &quot;PF0820&quot;</p>
            <p>id: &quot;R00962&quot;</p>
            <p>kegg: &quot;R00962&quot;</p>
            <p>name: &quot;ITP:cytidine 5-phosphotransferase&quot;</p>
            <p>source: &quot;A501_psammotate//iMAC868_psammotate&quot;</p>
            <p>subsystem: &quot;Nucleotide metabolism&quot;</p>
          </html>
        </notes>
        <listOfReactants>
          <speciesReference species="M_ITP_c" stoichiometry="1" constant="true"/>
          <speciesReference species="M_Cytidine_c" stoichiometry="1" constant="true"/>
        </listOfReactants>
        <listOfProducts>
          <speciesReference species="M_CMP_c" stoichiometry="1" constant="true"/>
          <speciesReference species="M_IDP_c" stoichiometry="1" constant="true"/>
        </listOfProducts>
        <fbc:geneProductAssociation>
          <fbc:geneProductRef fbc:geneProduct="G_g_PF0820"/>
        </fbc:geneProductAssociation>
      </reaction>
      <reaction id="R_R00965" name="Orotidine-5-phosphate (OMP) carboxylyase" reversible="false" fast="false" fbc:lowerFluxBound="cobra_0_bound" fbc:upperFluxBound="cobra_default_ub">
        <notes>
          <html xmlns="http://www.w3.org/1999/xhtml">
            <p>ec: &quot;4.1.1.23&quot;</p>
            <p>equation: &quot;C01103[c] =&gt; C00105[c] + C00011[c]&quot;</p>
            <p>genes: &quot;PF1114&quot;</p>
            <p>id: &quot;R00965&quot;</p>
            <p>kegg: &quot;R00965&quot;</p>
            <p>name: &quot;Orotidine-5-phosphate (OMP) carboxylyase&quot;</p>
            <p>pmid: 21317259</p>
            <p>source: &quot;A501_psammotate//iMAC868_psammotate/Pfu_verify//Literature&quot;</p>
            <p>subsystem: &quot;Nucleotide metabolism&quot;</p>
          </html>
        </notes>
        <listOfReactants>
          <speciesReference species="M_Oro5p4_c" stoichiometry="1" constant="true"/>
        </listOfReactants>
        <listOfProducts>
          <speciesReference species="M_CO2_c" stoichiometry="1" constant="true"/>
          <speciesReference species="M_UMP_c" stoichiometry="1" constant="true"/>
        </listOfProducts>
        <fbc:geneProductAssociation>
          <fbc:geneProductRef fbc:geneProduct="G_g_PF1114"/>
        </fbc:geneProductAssociation>
      </reaction>
      <reaction id="R_R00966" name="UMP:diphosphate phospho-alpha-D-ribosyltransferase" reversible="true" fast="false" fbc:lowerFluxBound="cobra_default_lb" fbc:upperFluxBound="cobra_default_ub">
        <notes>
          <html xmlns="http://www.w3.org/1999/xhtml">
            <p>ec: &quot;2.4.2.9&quot;</p>
            <p>equation: &quot;C00105[c] + C00013[c] &lt;=&gt; C00106[c] + C00119[c]&quot;</p>
            <p>genes: &quot;PF1241&quot;</p>
            <p>id: &quot;R00966&quot;</p>
            <p>kegg: &quot;R00966&quot;</p>
            <p>name: &quot;UMP:diphosphate phospho-alpha-D-ribosyltransferase&quot;</p>
            <p>source: &quot;A501_psammotate//KO&quot;</p>
          </html>
        </notes>
        <listOfReactants>
          <speciesReference species="M_Diphosphate_c" stoichiometry="1" constant="true"/>
          <speciesReference species="M_UMP_c" stoichiometry="1" constant="true"/>
        </listOfReactants>
        <listOfProducts>
          <speciesReference species="M_Uracil_c" stoichiometry="1" constant="true"/>
          <speciesReference species="M_PRPP_c" stoichiometry="1" constant="true"/>
        </listOfProducts>
        <fbc:geneProductAssociation>
          <fbc:geneProductRef fbc:geneProduct="G_g_PF1241"/>
        </fbc:geneProductAssociation>
      </reaction>
      <reaction id="R_R00985" name="Anthranilate synthase (AS), Ammonia depedent" reversible="false" fast="false" fbc:lowerFluxBound="cobra_0_bound" fbc:upperFluxBound="cobra_default_ub">
        <notes>
          <html xmlns="http://www.w3.org/1999/xhtml">
            <p>comment: &quot;significant inhibition by L-tryptophan was observed in T.kodakarensis, which is distinct from previously reported ASs.&quot;</p>
            <p>ec: &quot;4.1.3.27&quot;</p>
            <p>equation: &quot;C00251[c] + C00014[c] =&gt; C00108[c] + C00022[c] + C00001[c]&quot;</p>
            <p>genes: &quot;PF1708 and PF1709&quot;</p>
            <p>id: &quot;R00985&quot;</p>
            <p>kegg: &quot;R00985&quot;</p>
            <p>name: &quot;Anthranilate synthase (AS), Ammonia depedent&quot;</p>
            <p>pmid: 11237738</p>
            <p>source: &quot;Pfu_add//KO/Literature&quot;</p>
            <p>subsystem: &quot;Aromatic amino acid biosynthesis, Phenylalanine, tyrosine and tryptophan biosynthesis&quot;</p>
          </html>
        </notes>
        <listOfReactants>
          <speciesReference species="M_Ammonia_c" stoichiometry="1" constant="true"/>
          <speciesReference species="M_Chorismate_c" stoichiometry="1" constant="true"/>
        </listOfReactants>
        <listOfProducts>
          <speciesReference species="M_H2O_c" stoichiometry="1" constant="true"/>
          <speciesReference species="M_Pyr_c" stoichiometry="1" constant="true"/>
          <speciesReference species="M_Anthranilate_c" stoichiometry="1" constant="true"/>
        </listOfProducts>
        <fbc:geneProductAssociation>
          <fbc:and>
            <fbc:geneProductRef fbc:geneProduct="G_g_PF1709"/>
            <fbc:geneProductRef fbc:geneProduct="G_g_PF1708"/>
          </fbc:and>
        </fbc:geneProductAssociation>
      </reaction>
      <reaction id="R_R00986" name="Anthranilate synthase (AS), Glutamine depedent" reversible="false" fast="false" fbc:lowerFluxBound="cobra_0_bound" fbc:upperFluxBound="cobra_default_ub">
        <notes>
          <html xmlns="http://www.w3.org/1999/xhtml">
            <p>comment: &quot;significant inhibition by L-tryptophan was observed in T.kodakarensis, which is distinct from previously reported ASs.&quot;</p>
            <p>ec: &quot;4.1.3.27&quot;</p>
            <p>equation: &quot;C00251[c] + C00064[c] =&gt; C00108[c] + C00022[c] + C00025[c]&quot;</p>
            <p>genes: &quot;PF1708 and PF1709&quot;</p>
            <p>id: &quot;R00986&quot;</p>
            <p>kegg: &quot;R00986&quot;</p>
            <p>name: &quot;Anthranilate synthase (AS), Glutamine depedent&quot;</p>
            <p>pmid: 11237738</p>
            <p>source: &quot;Pfu_add//KO/Literature&quot;</p>
            <p>subsystem: &quot;Aromatic amino acid biosynthesis, Phenylalanine, tyrosine and tryptophan biosynthesis&quot;</p>
          </html>
        </notes>
        <listOfReactants>
          <speciesReference species="M_Gln__45__L_c" stoichiometry="1" constant="true"/>
          <speciesReference species="M_Chorismate_c" stoichiometry="1" constant="true"/>
        </listOfReactants>
        <listOfProducts>
          <speciesReference species="M_Pyr_c" stoichiometry="1" constant="true"/>
          <speciesReference species="M_Glu__45__L_c" stoichiometry="1" constant="true"/>
          <speciesReference species="M_Anthranilate_c" stoichiometry="1" constant="true"/>
        </listOfProducts>
        <fbc:geneProductAssociation>
          <fbc:and>
            <fbc:geneProductRef fbc:geneProduct="G_g_PF1709"/>
            <fbc:geneProductRef fbc:geneProduct="G_g_PF1708"/>
          </fbc:and>
        </fbc:geneProductAssociation>
      </reaction>
      <reaction id="R_R00994" name="(2R,3S)-3-methylmalate:NAD+ oxidoreductase" reversible="false" fast="false" fbc:lowerFluxBound="cobra_0_bound" fbc:upperFluxBound="cobra_default_ub">
        <notes>
          <html xmlns="http://www.w3.org/1999/xhtml">
            <p>ec: &quot;1.1.1.85&quot;</p>
            <p>equation: &quot;C06032[c] + C00003[c] =&gt; C00109[c] + C00011[c] + C00004[c] + C00080[c]&quot;</p>
            <p>genes: &quot;PF0940&quot;</p>
            <p>id: &quot;R00994&quot;</p>
            <p>kegg: &quot;R00994&quot;</p>
            <p>name: &quot;(2R,3S)-3-methylmalate:NAD+ oxidoreductase&quot;</p>
            <p>source: &quot;Pfu_add//KO&quot;</p>
            <p>subsystem: &quot;Branch-chain amino acids metabolism, Valine, leucine and isoleucine biosynthesis&quot;</p>
          </html>
        </notes>
        <listOfReactants>
          <speciesReference species="M_NAD_c" stoichiometry="1" constant="true"/>
          <speciesReference species="M_Dery3Metmal_c" stoichiometry="1" constant="true"/>
        </listOfReactants>
        <listOfProducts>
          <speciesReference species="M_NADH_c" stoichiometry="1" constant="true"/>
          <speciesReference species="M_CO2_c" stoichiometry="1" constant="true"/>
          <speciesReference species="M_H__43___c" stoichiometry="1" constant="true"/>
          <speciesReference species="M_2__45__Oxobut_c" stoichiometry="1" constant="true"/>
        </listOfProducts>
        <fbc:geneProductAssociation>
          <fbc:geneProductRef fbc:geneProduct="G_g_PF0940"/>
        </fbc:geneProductAssociation>
      </reaction>
      <reaction id="R_R00997" name="1-aminocyclopropane-1-carboxylate aminohydrolase (isomerizing)" reversible="true" fast="false" fbc:lowerFluxBound="cobra_default_lb" fbc:upperFluxBound="cobra_default_ub">
        <notes>
          <html xmlns="http://www.w3.org/1999/xhtml">
            <p>ec: &quot;3.5.99.7&quot;</p>
            <p>equation: &quot;C01234[c] + C00001[c] &lt;=&gt; C00109[c] + C00014[c]&quot;</p>
            <p>genes: &quot;PF0010&quot;</p>
            <p>id: &quot;R00997&quot;</p>
            <p>kegg: &quot;R00997&quot;</p>
            <p>name: &quot;1-aminocyclopropane-1-carboxylate aminohydrolase (isomerizing)&quot;</p>
            <p>source: &quot;A501_psammotate//KO&quot;</p>
          </html>
        </notes>
        <listOfReactants>
          <speciesReference species="M_H2O_c" stoichiometry="1" constant="true"/>
          <speciesReference species="M_1Aminocprop1carb_c" stoichiometry="1" constant="true"/>
        </listOfReactants>
        <listOfProducts>
          <speciesReference species="M_Ammonia_c" stoichiometry="1" constant="true"/>
          <speciesReference species="M_2__45__Oxobut_c" stoichiometry="1" constant="true"/>
        </listOfProducts>
        <fbc:geneProductAssociation>
          <fbc:geneProductRef fbc:geneProduct="G_g_PF0010"/>
        </fbc:geneProductAssociation>
      </reaction>
      <reaction id="R_R01007" name="UDP-N-acetyl-D-glucosamine:dolichyl-phosphate N-acetyl-D-glucosamine phosphotransferase" reversible="true" fast="false" fbc:lowerFluxBound="cobra_default_lb" fbc:upperFluxBound="cobra_default_ub">
        <notes>
          <html xmlns="http://www.w3.org/1999/xhtml">
            <p>ec: &quot;2.7.8.15&quot;</p>
            <p>equation: &quot;C00043[c] + C00110[c] &lt;=&gt; C00105[c] + C04500[c]&quot;</p>
            <p>genes: &quot;PF0394&quot;</p>
            <p>id: &quot;R01007&quot;</p>
            <p>kegg: &quot;R01007&quot;</p>
            <p>name: &quot;UDP-N-acetyl-D-glucosamine:dolichyl-phosphate N-acetyl-D-glucosamine phosphotransferase&quot;</p>
            <p>source: &quot;A501_psammotate//Metacyc/KO&quot;</p>
            <p>subsystem: &quot;Glycan biosynthesis&quot;</p>
          </html>
        </notes>
        <listOfReactants>
          <speciesReference species="M_UDP__45__GlcNAc_c" stoichiometry="1" constant="true"/>
          <speciesReference species="M_Dol__45__P_c" stoichiometry="1" constant="true"/>
        </listOfReactants>
        <listOfProducts>
          <speciesReference species="M_UMP_c" stoichiometry="1" constant="true"/>
          <speciesReference species="M_NAcGam2pdoli_c" stoichiometry="1" constant="true"/>
        </listOfProducts>
        <fbc:geneProductAssociation>
          <fbc:geneProductRef fbc:geneProduct="G_g_PF0394"/>
        </fbc:geneProductAssociation>
      </reaction>
      <reaction id="R_R01009" name="GDP mannose:dolichyl-phosphate O-beta-D-mannosyltransferase" reversible="true" fast="false" fbc:lowerFluxBound="cobra_default_lb" fbc:upperFluxBound="cobra_default_ub">
        <notes>
          <html xmlns="http://www.w3.org/1999/xhtml">
            <p>ec: &quot;2.4.1.83&quot;</p>
            <p>equation: &quot;C00096[c] + C00110[c] &lt;=&gt; C00035[c] + C03862[c]&quot;</p>
            <p>genes: &quot;PF1606&quot;</p>
            <p>id: &quot;R01009&quot;</p>
            <p>kegg: &quot;R01009&quot;</p>
            <p>name: &quot;GDP mannose:dolichyl-phosphate O-beta-D-mannosyltransferase&quot;</p>
            <p>source: &quot;A501_psammotate//KO&quot;</p>
            <p>subsystem: &quot;Glycan biosynthesis&quot;</p>
          </html>
        </notes>
        <listOfReactants>
          <speciesReference species="M_GDP__45__D__45__mannose_c" stoichiometry="1" constant="true"/>
          <speciesReference species="M_Dol__45__P_c" stoichiometry="1" constant="true"/>
        </listOfReactants>
        <listOfProducts>
          <speciesReference species="M_GDP_c" stoichiometry="1" constant="true"/>
          <speciesReference species="M_DolpDman_c" stoichiometry="1" constant="true"/>
        </listOfProducts>
        <fbc:geneProductAssociation>
          <fbc:geneProductRef fbc:geneProduct="G_g_PF1606"/>
        </fbc:geneProductAssociation>
      </reaction>
      <reaction id="R_R01010" name="Glycerone phosphate phosphohydrolase" reversible="true" fast="false" fbc:lowerFluxBound="cobra_default_lb" fbc:upperFluxBound="cobra_default_ub">
        <notes>
          <html xmlns="http://www.w3.org/1999/xhtml">
            <p>ec: &quot;3.1.3.1, 3.1.3.2&quot;</p>
            <p>equation: &quot;C00111[c] + C00001[c] &lt;=&gt; C00184[c] + C00009[c]&quot;</p>
            <p>genes: &quot;PF1004&quot;</p>
            <p>id: &quot;R01010&quot;</p>
            <p>kegg: &quot;R01010&quot;</p>
            <p>name: &quot;Glycerone phosphate phosphohydrolase&quot;</p>
            <p>source: &quot;A501_psammotate//iMAC868_psammotate&quot;</p>
            <p>subsystem: &quot;Vitamins Cofactor Biosynthesis&quot;</p>
          </html>
        </notes>
        <listOfReactants>
          <speciesReference species="M_H2O_c" stoichiometry="1" constant="true"/>
          <speciesReference species="M_DHAP_c" stoichiometry="1" constant="true"/>
        </listOfReactants>
        <listOfProducts>
          <speciesReference species="M_Phosphate_c" stoichiometry="1" constant="true"/>
          <speciesReference species="M_DHA_c" stoichiometry="1" constant="true"/>
        </listOfProducts>
        <fbc:geneProductAssociation>
          <fbc:geneProductRef fbc:geneProduct="G_g_PF1004"/>
        </fbc:geneProductAssociation>
      </reaction>
      <reaction id="R_R01015" name="Triosephosphate isomerase (TIM)" reversible="true" fast="false" fbc:lowerFluxBound="cobra_default_lb" fbc:upperFluxBound="cobra_default_ub">
        <notes>
          <html xmlns="http://www.w3.org/1999/xhtml">
            <p>ec: &quot;5.3.1.1&quot;</p>
            <p>equation: &quot;C00118[c] &lt;=&gt; C00111[c]&quot;</p>
            <p>genes: &quot;PF1920&quot;</p>
            <p>id: &quot;R01015&quot;</p>
            <p>kegg: &quot;R01015&quot;</p>
            <p>name: &quot;Triosephosphate isomerase (TIM)&quot;</p>
            <p>pdb: &quot;1HG3_A&quot;</p>
            <p>pmid: 8925906</p>
            <p>source: &quot;A501_psammotate//psammotate/Literature&quot;</p>
            <p>subsystem: &quot;Central carbon metabolism, Glycolysis or Gluconeogenesis&quot;</p>
          </html>
        </notes>
        <listOfReactants>
          <speciesReference species="M_GAP_c" stoichiometry="1" constant="true"/>
        </listOfReactants>
        <listOfProducts>
          <speciesReference species="M_DHAP_c" stoichiometry="1" constant="true"/>
        </listOfProducts>
        <fbc:geneProductAssociation>
          <fbc:geneProductRef fbc:geneProduct="G_g_PF1920"/>
        </fbc:geneProductAssociation>
      </reaction>
      <reaction id="R_R01036" name="Glycerol:NAD+ oxidoreductase" reversible="true" fast="false" fbc:lowerFluxBound="cobra_default_lb" fbc:upperFluxBound="cobra_default_ub">
        <notes>
          <html xmlns="http://www.w3.org/1999/xhtml">
            <p>ec: &quot;1.1.1.21, 1.1.1.72&quot;</p>
            <p>equation: &quot;C00116[c] + C00003[c] &lt;=&gt; C00577[c] + C00004[c] + C00080[c]&quot;</p>
            <p>genes: &quot;PF0608&quot;</p>
            <p>id: &quot;R01036&quot;</p>
            <p>kegg: &quot;R01036&quot;</p>
            <p>name: &quot;Glycerol:NAD+ oxidoreductase&quot;</p>
            <p>source: &quot;A501_psammotate//iMAC868_psammotate&quot;</p>
            <p>subsystem: &quot;Central Metabolism&quot;</p>
          </html>
        </notes>
        <listOfReactants>
          <speciesReference species="M_NAD_c" stoichiometry="1" constant="true"/>
          <speciesReference species="M_Glycerol_c" stoichiometry="1" constant="true"/>
        </listOfReactants>
        <listOfProducts>
          <speciesReference species="M_NADH_c" stoichiometry="1" constant="true"/>
          <speciesReference species="M_H__43___c" stoichiometry="1" constant="true"/>
          <speciesReference species="M_D__45__Glyceraldehyde_c" stoichiometry="1" constant="true"/>
        </listOfProducts>
        <fbc:geneProductAssociation>
          <fbc:geneProductRef fbc:geneProduct="G_g_PF0608"/>
        </fbc:geneProductAssociation>
      </reaction>
      <reaction id="R_R01049" name="ATP:D-ribose-5-phosphate diphosphotransferase" reversible="false" fast="false" fbc:lowerFluxBound="cobra_0_bound" fbc:upperFluxBound="cobra_default_ub">
        <notes>
          <html xmlns="http://www.w3.org/1999/xhtml">
            <p>ec: &quot;2.7.6.1&quot;</p>
            <p>equation: &quot;C00002[c] + C00117[c] =&gt; C00020[c] + C00119[c]&quot;</p>
            <p>genes: &quot;PF0236&quot;</p>
            <p>id: &quot;R01049&quot;</p>
            <p>kegg: &quot;R01049&quot;</p>
            <p>name: &quot;ATP:D-ribose-5-phosphate diphosphotransferase&quot;</p>
            <p>source: &quot;A501_psammotate//iMAC868_psammotate&quot;</p>
            <p>subsystem: &quot;Nucleotide metabolism, Purine metabolism&quot;</p>
          </html>
        </notes>
        <listOfReactants>
          <speciesReference species="M_ATP_c" stoichiometry="1" constant="true"/>
          <speciesReference species="M_R5P_c" stoichiometry="1" constant="true"/>
        </listOfReactants>
        <listOfProducts>
          <speciesReference species="M_AMP_c" stoichiometry="1" constant="true"/>
          <speciesReference species="M_PRPP_c" stoichiometry="1" constant="true"/>
        </listOfProducts>
        <fbc:geneProductAssociation>
          <fbc:geneProductRef fbc:geneProduct="G_g_PF0236"/>
        </fbc:geneProductAssociation>
      </reaction>
      <reaction id="R_R01054" name="ADP-ribose pyrophosphatase (ADPR-PPase)" reversible="true" fast="false" fbc:lowerFluxBound="cobra_default_lb" fbc:upperFluxBound="cobra_default_ub">
        <notes>
          <html xmlns="http://www.w3.org/1999/xhtml">
            <p>ec: &quot;3.6.1.13&quot;</p>
            <p>equation: &quot;C00301[c] + C00001[c] &lt;=&gt; C00020[c] + C00117[c]&quot;</p>
            <p>genes: &quot;PF1590&quot;</p>
            <p>id: &quot;R01054&quot;</p>
            <p>kegg: &quot;R01054&quot;</p>
            <p>name: &quot;ADP-ribose pyrophosphatase (ADPR-PPase)&quot;</p>
            <p>source: &quot;A501_psammotate//iMAC868_psammotate&quot;</p>
            <p>subsystem: &quot;Central Metabolism&quot;</p>
          </html>
        </notes>
        <listOfReactants>
          <speciesReference species="M_H2O_c" stoichiometry="1" constant="true"/>
          <speciesReference species="M_ADP__45__ribose_c" stoichiometry="1" constant="true"/>
        </listOfReactants>
        <listOfProducts>
          <speciesReference species="M_AMP_c" stoichiometry="1" constant="true"/>
          <speciesReference species="M_R5P_c" stoichiometry="1" constant="true"/>
        </listOfProducts>
        <fbc:geneProductAssociation>
          <fbc:geneProductRef fbc:geneProduct="G_g_PF1590"/>
        </fbc:geneProductAssociation>
      </reaction>
      <reaction id="R_R01055" name="uracil hydro-lyase (adding D-ribose 5-phosphate" reversible="true" fast="false" fbc:lowerFluxBound="cobra_default_lb" fbc:upperFluxBound="cobra_default_ub">
        <notes>
          <html xmlns="http://www.w3.org/1999/xhtml">
            <p>ec: &quot;4.2.1.70&quot;</p>
            <p>equation: &quot;C00106[c] + C00117[c] &lt;=&gt; C01168[c] + C00001[c]&quot;</p>
            <p>genes: &quot;PF1785 or PF0918&quot;</p>
            <p>id: &quot;R01055&quot;</p>
            <p>kegg: &quot;R01055&quot;</p>
            <p>name: &quot;uracil hydro-lyase (adding D-ribose 5-phosphate&quot;</p>
            <p>source: &quot;A501_psammotate//iMAC868_psammotate&quot;</p>
            <p>subsystem: &quot;Nucleotide metabolism&quot;</p>
          </html>
        </notes>
        <listOfReactants>
          <speciesReference species="M_Uracil_c" stoichiometry="1" constant="true"/>
          <speciesReference species="M_R5P_c" stoichiometry="1" constant="true"/>
        </listOfReactants>
        <listOfProducts>
          <speciesReference species="M_H2O_c" stoichiometry="1" constant="true"/>
          <speciesReference species="M_Puri5p_c" stoichiometry="1" constant="true"/>
        </listOfProducts>
        <fbc:geneProductAssociation>
          <fbc:or>
            <fbc:geneProductRef fbc:geneProduct="G_g_PF0918"/>
            <fbc:geneProductRef fbc:geneProduct="G_g_PF1785"/>
          </fbc:or>
        </fbc:geneProductAssociation>
      </reaction>
      <reaction id="R_R01056" name="D-ribose-5-phosphate aldose-ketose-isomerase" reversible="true" fast="false" fbc:lowerFluxBound="cobra_default_lb" fbc:upperFluxBound="cobra_default_ub">
        <notes>
          <html xmlns="http://www.w3.org/1999/xhtml">
            <p>ec: &quot;5.3.1.6&quot;</p>
            <p>equation: &quot;C00117[c] &lt;=&gt; C00199[c]&quot;</p>
            <p>genes: &quot;PF1258&quot;</p>
            <p>id: &quot;R01056&quot;</p>
            <p>kegg: &quot;R01056&quot;</p>
            <p>name: &quot;D-ribose-5-phosphate aldose-ketose-isomerase&quot;</p>
            <p>source: &quot;A501_psammotate//iMAC868_psammotate&quot;</p>
            <p>subsystem: &quot;Central carbon metabolism, Pentose phosphate pathway&quot;</p>
          </html>
        </notes>
        <listOfReactants>
          <speciesReference species="M_R5P_c" stoichiometry="1" constant="true"/>
        </listOfReactants>
        <listOfProducts>
          <speciesReference species="M_Ru5P_c" stoichiometry="1" constant="true"/>
        </listOfProducts>
        <fbc:geneProductAssociation>
          <fbc:geneProductRef fbc:geneProduct="G_g_PF1258"/>
        </fbc:geneProductAssociation>
      </reaction>
      <reaction id="R_R01057" name="D-Ribose 1,5-phosphomutase" reversible="true" fast="false" fbc:lowerFluxBound="cobra_default_lb" fbc:upperFluxBound="cobra_default_ub">
        <notes>
          <html xmlns="http://www.w3.org/1999/xhtml">
            <p>change: &quot;Keep&quot;</p>
            <p>ec: &quot;5.4.2.2, 5.4.2.7&quot;</p>
            <p>equation: &quot;C00620[c] &lt;=&gt; C00117[c]&quot;</p>
            <p>genes: &quot;PF0588&quot;</p>
            <p>id: &quot;R01057&quot;</p>
            <p>kegg: &quot;R01057&quot;</p>
            <p>name: &quot;D-Ribose 1,5-phosphomutase&quot;</p>
            <p>source: &quot;Pfu_add//KO&quot;</p>
            <p>subsystem: &quot;Central carbon metabolism, Pentose phosphate pathway, Nucleotide metabolism, Purine metabolism&quot;</p>
          </html>
        </notes>
        <listOfReactants>
          <speciesReference species="M_R1P_c" stoichiometry="1" constant="true"/>
        </listOfReactants>
        <listOfProducts>
          <speciesReference species="M_R5P_c" stoichiometry="1" constant="true"/>
        </listOfProducts>
        <fbc:geneProductAssociation>
          <fbc:geneProductRef fbc:geneProduct="G_g_PF0588"/>
        </fbc:geneProductAssociation>
      </reaction>
      <reaction id="R_R01058" name="Non-phosphorylating glyceraldehyde-3-phosphate dehydrogenase (GAPN), NADP" reversible="false" fast="false" fbc:lowerFluxBound="cobra_0_bound" fbc:upperFluxBound="cobra_default_ub">
        <notes>
          <html xmlns="http://www.w3.org/1999/xhtml">
            <p>change: &quot;Removed in COM1 based on https://doi.org/10.1128/JB.00439-12&quot;</p>
            <p>comment: &quot;\u0394gapN cells in Thermococcus kodakarensis did not grow under glycolytic conditions, suggesting that GAPN plays a key role in providing NADPH under these conditions. This enzyme preferred NADP+ as cofactor and was dramatically activated with glucose 1\u2010phosphate, although GAPN activity was observed with both NAD+ and NADP+.(pmid:21736643). Set this reaction as mono-directional(GAP =&gt;3PG) based on PMID 26284036 and suggestion from Mike. Additional comments copied from limits:(1) From Weishu - This is the enzyme GAPN (NADP version) surprisingly, all attempts to measure GAPN activity in the Pyrococcus furiosus of all three of the strains were unsuccessful (pmid:22636780). So Here, we fixed this reaction to zero. (2) From Ke - The gapor strain was able to support glycolytic growth, with GAPN functioning as the sole link between GAP and 3-PG, producing NADPH (pmid:32415359), so I removed the limits of this reaction.&quot;</p>
            <p>ec: &quot;1.2.1.90&quot;</p>
            <p>equation: &quot;C00118[c] + C00006[c] + C00001[c] =&gt; C00197[c] + C00005[c] + C00080[c]&quot;</p>
            <p>genes: &quot;PF0755&quot;</p>
            <p>id: &quot;R01058&quot;</p>
            <p>kegg: &quot;R01058&quot;</p>
            <p>name: &quot;Non-phosphorylating glyceraldehyde-3-phosphate dehydrogenase (GAPN), NADP&quot;</p>
            <p>pmid: &quot;21736643, 32415359, 26284036&quot;</p>
            <p>source: &quot;Pfu_add//KO/Literature&quot;</p>
            <p>subsystem: &quot;Central carbon metabolism, Glycolysis or Gluconeogenesis, Pentose phosphate pathway&quot;</p>
          </html>
        </notes>
        <listOfReactants>
          <speciesReference species="M_H2O_c" stoichiometry="1" constant="true"/>
          <speciesReference species="M_NADP_c" stoichiometry="1" constant="true"/>
          <speciesReference species="M_GAP_c" stoichiometry="1" constant="true"/>
        </listOfReactants>
        <listOfProducts>
          <speciesReference species="M_NADPH_c" stoichiometry="1" constant="true"/>
          <speciesReference species="M_H__43___c" stoichiometry="1" constant="true"/>
          <speciesReference species="M_3PG_c" stoichiometry="1" constant="true"/>
        </listOfProducts>
        <fbc:geneProductAssociation>
          <fbc:geneProductRef fbc:geneProduct="G_g_PF0755"/>
        </fbc:geneProductAssociation>
      </reaction>
      <reaction id="R_R01061" name="Glyceraldehyde-3-phosphate dehydrogenase (GAPDH), NAD" reversible="false" fast="false" fbc:lowerFluxBound="cobra_0_bound" fbc:upperFluxBound="cobra_default_ub">
        <notes>
          <html xmlns="http://www.w3.org/1999/xhtml">
            <p>comment: &quot;The GAPDH in archaea can use either NAD+ or NADP+, unlike the NAD+ specificity in bacteria and eukarya. This enzyme is reversible. While the growth experiments with the \u0394gapDH and \u0394pgk strain in Thermococcus kodakarensis indicated that, unlike their counterparts in the classical EM pathway, GAPDH/PGK play a major role only in gluconeogenesis. [pmid:21409597]&quot;</p>
            <p>ec: &quot;1.2.1.59&quot;</p>
            <p>equation: &quot;C00236[c] + C00004[c] + C00080[c] &lt;=&gt; C00118[c] + C00009[c] + C00003[c]&quot;</p>
            <p>genes: &quot;PF1874&quot;</p>
            <p>id: &quot;R01061&quot;</p>
            <p>kegg: &quot;R01061&quot;</p>
            <p>name: &quot;Glyceraldehyde-3-phosphate dehydrogenase (GAPDH), NAD&quot;</p>
            <p>pmid: &quot;12921536, 21409597&quot;</p>
            <p>source: &quot;A501_psammotate//Literature&quot;</p>
            <p>subsystem: &quot;Central carbon metabolism, Glycolysis or Gluconeogenesis&quot;</p>
          </html>
        </notes>
        <listOfReactants>
          <speciesReference species="M_NADH_c" stoichiometry="1" constant="true"/>
          <speciesReference species="M_H__43___c" stoichiometry="1" constant="true"/>
          <speciesReference species="M_13DPG_c" stoichiometry="1" constant="true"/>
        </listOfReactants>
        <listOfProducts>
          <speciesReference species="M_NAD_c" stoichiometry="1" constant="true"/>
          <speciesReference species="M_Phosphate_c" stoichiometry="1" constant="true"/>
          <speciesReference species="M_GAP_c" stoichiometry="1" constant="true"/>
        </listOfProducts>
        <fbc:geneProductAssociation>
          <fbc:geneProductRef fbc:geneProduct="G_g_PF1874"/>
        </fbc:geneProductAssociation>
      </reaction>
      <reaction id="R_R01063" name="Glyceraldehyde-3-phosphate dehydrogenase (GAPDH), NADP" reversible="false" fast="false" fbc:lowerFluxBound="cobra_0_bound" fbc:upperFluxBound="cobra_default_ub">
        <notes>
          <html xmlns="http://www.w3.org/1999/xhtml">
            <p>comment: &quot;The GAPDH in archaea can use either NAD+ or NADP+, unlike the NAD+ specificity in bacteria and eukarya. This enzyme is reversible. While the growth experiments with the \u0394gapDH and \u0394pgk strain in Thermococcus kodakarensis indicated that, unlike their counterparts in the classical EM pathway, GAPDH/PGK play a major role only in gluconeogenesis. [pmid:21409597]&quot;</p>
            <p>ec: &quot;1.2.1.59&quot;</p>
            <p>equation: &quot;C00236[c] + C00005[c] + C00080[c] &lt;=&gt; C00118[c] + C00009[c] + C00006[c]&quot;</p>
            <p>genes: &quot;PF1874&quot;</p>
            <p>id: &quot;R01063&quot;</p>
            <p>kegg: &quot;R01063&quot;</p>
            <p>name: &quot;Glyceraldehyde-3-phosphate dehydrogenase (GAPDH), NADP&quot;</p>
            <p>pmid: &quot;12921536, 21409597&quot;</p>
            <p>source: &quot;A501_psammotate//Literature&quot;</p>
            <p>subsystem: &quot;Central carbon metabolism, Glycolysis or Gluconeogenesis&quot;</p>
          </html>
        </notes>
        <listOfReactants>
          <speciesReference species="M_NADPH_c" stoichiometry="1" constant="true"/>
          <speciesReference species="M_H__43___c" stoichiometry="1" constant="true"/>
          <speciesReference species="M_13DPG_c" stoichiometry="1" constant="true"/>
        </listOfReactants>
        <listOfProducts>
          <speciesReference species="M_NADP_c" stoichiometry="1" constant="true"/>
          <speciesReference species="M_Phosphate_c" stoichiometry="1" constant="true"/>
          <speciesReference species="M_GAP_c" stoichiometry="1" constant="true"/>
        </listOfProducts>
        <fbc:geneProductAssociation>
          <fbc:geneProductRef fbc:geneProduct="G_g_PF1874"/>
        </fbc:geneProductAssociation>
      </reaction>
      <reaction id="R_R01070" name="Fructose-bisphosphate aldolase (FBA)" reversible="true" fast="false" fbc:lowerFluxBound="cobra_default_lb" fbc:upperFluxBound="cobra_default_ub">
        <notes>
          <html xmlns="http://www.w3.org/1999/xhtml">
            <p>ec: &quot;4.1.2.13&quot;</p>
            <p>equation: &quot;C00111[c] + C00118[c] &lt;=&gt; C05378[c]&quot;</p>
            <p>genes: &quot;PF1956&quot;</p>
            <p>id: &quot;R01070&quot;</p>
            <p>kegg: &quot;R01070&quot;</p>
            <p>name: &quot;Fructose-bisphosphate aldolase (FBA)&quot;</p>
            <p>pmid: 12921536</p>
            <p>source: &quot;A501_psammotate//Literature/KO&quot;</p>
            <p>subsystem: &quot;Central carbon metabolism, Glycolysis or Gluconeogenesis&quot;</p>
          </html>
        </notes>
        <listOfReactants>
          <speciesReference species="M_DHAP_c" stoichiometry="1" constant="true"/>
          <speciesReference species="M_GAP_c" stoichiometry="1" constant="true"/>
        </listOfReactants>
        <listOfProducts>
          <speciesReference species="M_F16P2_c" stoichiometry="1" constant="true"/>
        </listOfProducts>
        <fbc:geneProductAssociation>
          <fbc:geneProductRef fbc:geneProduct="G_g_PF1956"/>
        </fbc:geneProductAssociation>
      </reaction>
      <reaction id="R_R01071" name="1-(5-phospho-D-ribosyl)-ATP:diphosphate phospho-alpha-D-ribosyl-transferase" reversible="true" fast="false" fbc:lowerFluxBound="cobra_default_lb" fbc:upperFluxBound="cobra_default_ub">
        <notes>
          <html xmlns="http://www.w3.org/1999/xhtml">
            <p>ec: &quot;2.4.2.17&quot;</p>
            <p>equation: &quot;C02739[c] + C00013[c] &lt;=&gt; C00002[c] + C00119[c]&quot;</p>
            <p>genes: &quot;PF1657 and PF1658&quot;</p>
            <p>id: &quot;R01071&quot;</p>
            <p>kegg: &quot;R01071&quot;</p>
            <p>name: &quot;1-(5-phospho-D-ribosyl)-ATP:diphosphate phospho-alpha-D-ribosyl-transferase&quot;</p>
            <p>source: &quot;Pfu_add//KO&quot;</p>
            <p>subsystem: &quot;Histidine metabolism&quot;</p>
          </html>
        </notes>
        <listOfReactants>
          <speciesReference species="M_Diphosphate_c" stoichiometry="1" constant="true"/>
          <speciesReference species="M_15PDribosylATP_c" stoichiometry="1" constant="true"/>
        </listOfReactants>
        <listOfProducts>
          <speciesReference species="M_ATP_c" stoichiometry="1" constant="true"/>
          <speciesReference species="M_PRPP_c" stoichiometry="1" constant="true"/>
        </listOfProducts>
        <fbc:geneProductAssociation>
          <fbc:and>
            <fbc:geneProductRef fbc:geneProduct="G_g_PF1658"/>
            <fbc:geneProductRef fbc:geneProduct="G_g_PF1657"/>
          </fbc:and>
        </fbc:geneProductAssociation>
      </reaction>
      <reaction id="R_R01072" name="5-phosphoribosylamine:diphosphate phospho-alpha-D-ribosyltransferase (glutamate-amidating)" reversible="false" fast="false" fbc:lowerFluxBound="cobra_0_bound" fbc:upperFluxBound="cobra_default_ub">
        <notes>
          <html xmlns="http://www.w3.org/1999/xhtml">
            <p>ec: &quot;2.4.2.14&quot;</p>
            <p>equation: &quot;C00064[c] + C00119[c] + C00001[c] =&gt; C03090[c] + C00013[c] + C00025[c]&quot;</p>
            <p>genes: &quot;PF0154&quot;</p>
            <p>id: &quot;R01072&quot;</p>
            <p>kegg: &quot;R01072&quot;</p>
            <p>name: &quot;5-phosphoribosylamine:diphosphate phospho-alpha-D-ribosyltransferase (glutamate-amidating)&quot;</p>
            <p>source: &quot;A501_psammotate//iMAC868_psammotate&quot;</p>
            <p>subsystem: &quot;Glutamate metabolism&quot;</p>
          </html>
        </notes>
        <listOfReactants>
          <speciesReference species="M_H2O_c" stoichiometry="1" constant="true"/>
          <speciesReference species="M_Gln__45__L_c" stoichiometry="1" constant="true"/>
          <speciesReference species="M_PRPP_c" stoichiometry="1" constant="true"/>
        </listOfReactants>
        <listOfProducts>
          <speciesReference species="M_Diphosphate_c" stoichiometry="1" constant="true"/>
          <speciesReference species="M_Glu__45__L_c" stoichiometry="1" constant="true"/>
          <speciesReference species="M_Pram_c" stoichiometry="1" constant="true"/>
        </listOfProducts>
        <fbc:geneProductAssociation>
          <fbc:geneProductRef fbc:geneProduct="G_g_PF0154"/>
        </fbc:geneProductAssociation>
      </reaction>
      <reaction id="R_R01073" name="Anthranilate phosphoribosyltransferase (AnPRT)" reversible="true" fast="false" fbc:lowerFluxBound="cobra_default_lb" fbc:upperFluxBound="cobra_default_ub">
        <notes>
          <html xmlns="http://www.w3.org/1999/xhtml">
            <p>cofactor: &quot;Zn2+&quot;</p>
            <p>comment: &quot;Most of PRTs have been shown to utilize Mg2+ as divalent cation for enzyme activity. However, Salmonella typhimurium and P. carotovorum AnPRT enzymes have been found to utilize other metal ions, including Mn2+ and Co2+ in addition to Mg2+, for enzyme activity.&quot;</p>
            <p>ec: &quot;2.4.2.18&quot;</p>
            <p>equation: &quot;C04302[c] + C00013[c] &lt;=&gt; C00108[c] + C00119[c]&quot;</p>
            <p>genes: &quot;PF1710&quot;</p>
            <p>id: &quot;R01073&quot;</p>
            <p>kegg: &quot;R01073&quot;</p>
            <p>name: &quot;Anthranilate phosphoribosyltransferase (AnPRT)&quot;</p>
            <p>pmid: 28781961</p>
            <p>source: &quot;Pfu_add//KO/Literature&quot;</p>
            <p>subsystem: &quot;Aromatic amino acid biosynthesis, Phenylalanine, tyrosine and tryptophan biosynthesis&quot;</p>
          </html>
        </notes>
        <listOfReactants>
          <speciesReference species="M_Diphosphate_c" stoichiometry="1" constant="true"/>
          <speciesReference species="M_N5PDribanth_c" stoichiometry="1" constant="true"/>
        </listOfReactants>
        <listOfProducts>
          <speciesReference species="M_Anthranilate_c" stoichiometry="1" constant="true"/>
          <speciesReference species="M_PRPP_c" stoichiometry="1" constant="true"/>
        </listOfProducts>
        <fbc:geneProductAssociation>
          <fbc:geneProductRef fbc:geneProduct="G_g_PF1710"/>
        </fbc:geneProductAssociation>
      </reaction>
      <reaction id="R_R01078_zws" name="dethiobiotin:sulfur sulfurtransferase" reversible="true" fast="false" fbc:lowerFluxBound="cobra_default_lb" fbc:upperFluxBound="cobra_default_ub">
        <notes>
          <html xmlns="http://www.w3.org/1999/xhtml">
            <p>ec: &quot;2.8.1.6&quot;</p>
            <p>equation: &quot;C01909[c] + (2) C00019[c] + C00283[c] &lt;=&gt; C00120[c] + (2) C00073[c] + (2) C05198[c]&quot;</p>
            <p>genes: &quot;PF0144&quot;</p>
            <p>id: &quot;R01078_zws&quot;</p>
            <p>kegg: &quot;R01078&quot;</p>
            <p>name: &quot;dethiobiotin:sulfur sulfurtransferase&quot;</p>
            <p>source: &quot;A501_psammotate//Metacyc/KO&quot;</p>
          </html>
        </notes>
        <listOfReactants>
          <speciesReference species="M_SAM_c" stoichiometry="2" constant="true"/>
          <speciesReference species="M_Hydrogensulfide_c" stoichiometry="1" constant="true"/>
          <speciesReference species="M_Dethiobiotin_c" stoichiometry="1" constant="true"/>
        </listOfReactants>
        <listOfProducts>
          <speciesReference species="M_Met__45__L_c" stoichiometry="2" constant="true"/>
          <speciesReference species="M_Biotin_c" stoichiometry="1" constant="true"/>
          <speciesReference species="M_5Deoade_c" stoichiometry="2" constant="true"/>
        </listOfProducts>
        <fbc:geneProductAssociation>
          <fbc:geneProductRef fbc:geneProduct="G_g_PF0144"/>
        </fbc:geneProductAssociation>
      </reaction>
      <reaction id="R_R01082" name="Fumarate (FumAB)" reversible="true" fast="false" fbc:lowerFluxBound="cobra_default_lb" fbc:upperFluxBound="cobra_default_ub">
        <notes>
          <html xmlns="http://www.w3.org/1999/xhtml">
            <p>comment: &quot;PF1755 and PF1754 were shown to form a [4Fe\u20134S]-cluster containing heterodimeric enzyme, able to catalyse the reversible hydratation of fumarate.&quot;</p>
            <p>ec: &quot;4.2.1.2&quot;</p>
            <p>equation: &quot;C00149[c] &lt;=&gt; C00122[c] + C00001[c]&quot;</p>
            <p>genes: &quot;PF1755 and PF1754&quot;</p>
            <p>id: &quot;R01082&quot;</p>
            <p>kegg: &quot;R01082&quot;</p>
            <p>name: &quot;Fumarate (FumAB)&quot;</p>
            <p>pmid: 19520720</p>
            <p>source: &quot;A501_psammotate//iMAC868_psammotate//Pfu_verify//Literature&quot;</p>
            <p>subsystem: &quot;Central carbon metabolism, Citrate cycle&quot;</p>
          </html>
        </notes>
        <listOfReactants>
          <speciesReference species="M_L__45__Malate_c" stoichiometry="1" constant="true"/>
        </listOfReactants>
        <listOfProducts>
          <speciesReference species="M_H2O_c" stoichiometry="1" constant="true"/>
          <speciesReference species="M_Fumarate_c" stoichiometry="1" constant="true"/>
        </listOfProducts>
        <fbc:geneProductAssociation>
          <fbc:and>
            <fbc:geneProductRef fbc:geneProduct="G_g_PF1754"/>
            <fbc:geneProductRef fbc:geneProduct="G_g_PF1755"/>
          </fbc:and>
        </fbc:geneProductAssociation>
      </reaction>
      <reaction id="R_R01083" name="N6-(1,2-dicarboxyethyl)AMP AMP-lyase (fumarate-forming)" reversible="false" fast="false" fbc:lowerFluxBound="cobra_0_bound" fbc:upperFluxBound="cobra_default_ub">
        <notes>
          <html xmlns="http://www.w3.org/1999/xhtml">
            <p>ec: &quot;4.3.2.2&quot;</p>
            <p>equation: &quot;C03794[c] =&gt; C00122[c] + C00020[c]&quot;</p>
            <p>genes: &quot;PF0667&quot;</p>
            <p>id: &quot;R01083&quot;</p>
            <p>kegg: &quot;R01083&quot;</p>
            <p>name: &quot;N6-(1,2-dicarboxyethyl)AMP AMP-lyase (fumarate-forming)&quot;</p>
            <p>source: &quot;A501_psammotate//iMAC868_psammotate&quot;</p>
            <p>subsystem: &quot;Alanine and Aspartate Metabolism&quot;</p>
          </html>
        </notes>
        <listOfReactants>
          <speciesReference species="M_N6DicarboxyethylAMP_c" stoichiometry="1" constant="true"/>
        </listOfReactants>
        <listOfProducts>
          <speciesReference species="M_AMP_c" stoichiometry="1" constant="true"/>
          <speciesReference species="M_Fumarate_c" stoichiometry="1" constant="true"/>
        </listOfProducts>
        <fbc:geneProductAssociation>
          <fbc:geneProductRef fbc:geneProduct="G_g_PF0667"/>
        </fbc:geneProductAssociation>
      </reaction>
      <reaction id="R_R01086" name="2-(Nomega-L-arginino)succinate arginine-lyase (fumarate-forming)" reversible="true" fast="false" fbc:lowerFluxBound="cobra_default_lb" fbc:upperFluxBound="cobra_default_ub">
        <notes>
          <html xmlns="http://www.w3.org/1999/xhtml">
            <p>ec: &quot;4.3.2.1&quot;</p>
            <p>equation: &quot;C03406[c] &lt;=&gt; C00122[c] + C00062[c]&quot;</p>
            <p>genes: &quot;PF0208&quot;</p>
            <p>id: &quot;R01086&quot;</p>
            <p>kegg: &quot;R01086&quot;</p>
            <p>name: &quot;2-(Nomega-L-arginino)succinate arginine-lyase (fumarate-forming)&quot;</p>
            <p>source: &quot;Pfu_add//KO&quot;</p>
            <p>subsystem: &quot;Arginine biosynthesis, Alanine, aspartate and glutamate metabolism&quot;</p>
          </html>
        </notes>
        <listOfReactants>
          <speciesReference species="M_NArgsucc_c" stoichiometry="1" constant="true"/>
        </listOfReactants>
        <listOfProducts>
          <speciesReference species="M_Arg__45__L_c" stoichiometry="1" constant="true"/>
          <speciesReference species="M_Fumarate_c" stoichiometry="1" constant="true"/>
        </listOfProducts>
        <fbc:geneProductAssociation>
          <fbc:geneProductRef fbc:geneProduct="G_g_PF0208"/>
        </fbc:geneProductAssociation>
      </reaction>
      <reaction id="R_R01087" name="Maleate cis-trans-isomerase" reversible="true" fast="false" fbc:lowerFluxBound="cobra_default_lb" fbc:upperFluxBound="cobra_default_ub">
        <notes>
          <html xmlns="http://www.w3.org/1999/xhtml">
            <p>ec: &quot;5.2.1.1&quot;</p>
            <p>equation: &quot;C01384[c] &lt;=&gt; C00122[c]&quot;</p>
            <p>genes: &quot;PF1344&quot;</p>
            <p>id: &quot;R01087&quot;</p>
            <p>kegg: &quot;R01087&quot;</p>
            <p>name: &quot;Maleate cis-trans-isomerase&quot;</p>
            <p>source: &quot;A501_psammotate//KO&quot;</p>
          </html>
        </notes>
        <listOfReactants>
          <speciesReference species="M_Maleicacid_c" stoichiometry="1" constant="true"/>
        </listOfReactants>
        <listOfProducts>
          <speciesReference species="M_Fumarate_c" stoichiometry="1" constant="true"/>
        </listOfProducts>
        <fbc:geneProductAssociation>
          <fbc:geneProductRef fbc:geneProduct="G_g_PF1344"/>
        </fbc:geneProductAssociation>
      </reaction>
      <reaction id="R_R01090" name="L-Leucine:2-oxoglutarate aminotransferase (BcAT)" reversible="true" fast="false" fbc:lowerFluxBound="cobra_default_lb" fbc:upperFluxBound="cobra_default_ub">
        <notes>
          <html xmlns="http://www.w3.org/1999/xhtml">
            <p>ec: &quot;2.6.1.-&quot;</p>
            <p>equation: &quot;C00123[c] + C00026[c] &lt;=&gt; C00233[c] + C00025[c]&quot;</p>
            <p>genes: &quot;PF0121&quot;</p>
            <p>id: &quot;R01090&quot;</p>
            <p>name: &quot;L-Leucine:2-oxoglutarate aminotransferase (BcAT)&quot;</p>
            <p>pmid: 24687296</p>
            <p>source: &quot;A501_psammotate//Literature&quot;</p>
            <p>subsystem: &quot;Branch-chain amino acids metabolism, Valine, leucine and isoleucine metabolism&quot;</p>
          </html>
        </notes>
        <listOfReactants>
          <speciesReference species="M_Akg_c" stoichiometry="1" constant="true"/>
          <speciesReference species="M_Leu__45__L_c" stoichiometry="1" constant="true"/>
        </listOfReactants>
        <listOfProducts>
          <speciesReference species="M_Glu__45__L_c" stoichiometry="1" constant="true"/>
          <speciesReference species="M_4__45__M2oxopenta_c" stoichiometry="1" constant="true"/>
        </listOfProducts>
        <fbc:geneProductAssociation>
          <fbc:geneProductRef fbc:geneProduct="G_g_PF0121"/>
        </fbc:geneProductAssociation>
      </reaction>
      <reaction id="R_R01092" name="ATP:alpha-D-galactose 1-phosphotransferase" reversible="true" fast="false" fbc:lowerFluxBound="cobra_default_lb" fbc:upperFluxBound="cobra_default_ub">
        <notes>
          <html xmlns="http://www.w3.org/1999/xhtml">
            <p>ec: &quot;2.7.1.6&quot;</p>
            <p>equation: &quot;C00002[c] + C00984[c] &lt;=&gt; C00008[c] + C00446[c]&quot;</p>
            <p>genes: &quot;PF0445&quot;</p>
            <p>id: &quot;R01092&quot;</p>
            <p>kegg: &quot;R01092&quot;</p>
            <p>name: &quot;ATP:alpha-D-galactose 1-phosphotransferase&quot;</p>
            <p>source: &quot;Pfu_add//KO&quot;</p>
            <p>subsystem: &quot;Galactose metabolism, Amino sugar and nucleotide sugar metabolism&quot;</p>
          </html>
        </notes>
        <listOfReactants>
          <speciesReference species="M_ATP_c" stoichiometry="1" constant="true"/>
          <speciesReference species="M_alpha__45__D__45__Galactose_c" stoichiometry="1" constant="true"/>
        </listOfReactants>
        <listOfProducts>
          <speciesReference species="M_ADP_c" stoichiometry="1" constant="true"/>
          <speciesReference species="M_D__45__Gal1p_c" stoichiometry="1" constant="true"/>
        </listOfProducts>
        <fbc:geneProductAssociation>
          <fbc:geneProductRef fbc:geneProduct="G_g_PF0445"/>
        </fbc:geneProductAssociation>
      </reaction>
      <reaction id="R_R01127" name="IMP cyclohydrolase (PurO?)" reversible="true" fast="false" fbc:lowerFluxBound="cobra_default_lb" fbc:upperFluxBound="cobra_default_ub">
        <notes>
          <html xmlns="http://www.w3.org/1999/xhtml">
            <p>comment: &quot;Gapfill for producing IMP from FAICAR, the enzyme (ec:3.5.4.10) lost in Pfu, but occurred in A501. Pyrococcus furiosus, as well as P. abyssi, P. horikoshii and T. sibiricus, are apparently purine-biosynthesizing organisms with no evidence of any known IMP cyclohydrolase gene. (pmid:22168471). Required for the production of biomass in Pfu&quot;</p>
            <p>ec: &quot;3.5.4.10&quot;</p>
            <p>equation: &quot;C00130[c] + C00001[c] &lt;=&gt; C04734[c]&quot;</p>
            <p>id: &quot;R01127&quot;</p>
            <p>name: &quot;IMP cyclohydrolase (PurO?)&quot;</p>
            <p>pmid: 22168471</p>
            <p>source: &quot;Pfu_add//Literature&quot;</p>
            <p>subsystem: &quot;Nucleotide metabolism, Purine metabolism&quot;</p>
            <p>tag: &quot;Gapfilling&quot;</p>
          </html>
        </notes>
        <listOfReactants>
          <speciesReference species="M_H2O_c" stoichiometry="1" constant="true"/>
          <speciesReference species="M_IMP_c" stoichiometry="1" constant="true"/>
        </listOfReactants>
        <listOfProducts>
          <speciesReference species="M_5For15pDribimi4carb_c" stoichiometry="1" constant="true"/>
        </listOfProducts>
      </reaction>
      <reaction id="R_R01130" name="IMP:NAD+ oxidoreductase" reversible="true" fast="false" fbc:lowerFluxBound="cobra_default_lb" fbc:upperFluxBound="cobra_default_ub">
        <notes>
          <html xmlns="http://www.w3.org/1999/xhtml">
            <p>ec: &quot;1.1.1.205&quot;</p>
            <p>equation: &quot;C00130[c] + C00003[c] + C00001[c] &lt;=&gt; C00655[c] + C00004[c] + C00080[c]&quot;</p>
            <p>genes: &quot;PF1794&quot;</p>
            <p>id: &quot;R01130&quot;</p>
            <p>kegg: &quot;R01130&quot;</p>
            <p>name: &quot;IMP:NAD+ oxidoreductase&quot;</p>
            <p>source: &quot;A501_psammotate//iMAC868_psammotate&quot;</p>
            <p>subsystem: &quot;Nucleotide metabolism&quot;</p>
          </html>
        </notes>
        <listOfReactants>
          <speciesReference species="M_H2O_c" stoichiometry="1" constant="true"/>
          <speciesReference species="M_NAD_c" stoichiometry="1" constant="true"/>
          <speciesReference species="M_IMP_c" stoichiometry="1" constant="true"/>
        </listOfReactants>
        <listOfProducts>
          <speciesReference species="M_NADH_c" stoichiometry="1" constant="true"/>
          <speciesReference species="M_H__43___c" stoichiometry="1" constant="true"/>
          <speciesReference species="M_Xan5p_c" stoichiometry="1" constant="true"/>
        </listOfProducts>
        <fbc:geneProductAssociation>
          <fbc:geneProductRef fbc:geneProduct="G_g_PF1794"/>
        </fbc:geneProductAssociation>
      </reaction>
      <reaction id="R_R01132" name="IMP:diphosphate phospho-D-ribosyltransferase" reversible="true" fast="false" fbc:lowerFluxBound="cobra_default_lb" fbc:upperFluxBound="cobra_default_ub">
        <notes>
          <html xmlns="http://www.w3.org/1999/xhtml">
            <p>ec: &quot;2.4.2.8&quot;</p>
            <p>equation: &quot;C00262[c] + C00119[c] &lt;=&gt; C00130[c] + C00013[c]&quot;</p>
            <p>genes: &quot;PF1950&quot;</p>
            <p>id: &quot;R01132&quot;</p>
            <p>kegg: &quot;R01132&quot;</p>
            <p>name: &quot;IMP:diphosphate phospho-D-ribosyltransferase&quot;</p>
            <p>source: &quot;A501_psammotate//iMAC868_psammotate&quot;</p>
            <p>subsystem: &quot;Nucleotide metabolism&quot;</p>
          </html>
        </notes>
        <listOfReactants>
          <speciesReference species="M_PRPP_c" stoichiometry="1" constant="true"/>
          <speciesReference species="M_Hypoxanthine_c" stoichiometry="1" constant="true"/>
        </listOfReactants>
        <listOfProducts>
          <speciesReference species="M_Diphosphate_c" stoichiometry="1" constant="true"/>
          <speciesReference species="M_IMP_c" stoichiometry="1" constant="true"/>
        </listOfProducts>
        <fbc:geneProductAssociation>
          <fbc:geneProductRef fbc:geneProduct="G_g_PF1950"/>
        </fbc:geneProductAssociation>
      </reaction>
      <reaction id="R_R01135" name="IMP:L-aspartate ligase (GDP-forming)" reversible="false" fast="false" fbc:lowerFluxBound="cobra_0_bound" fbc:upperFluxBound="cobra_default_ub">
        <notes>
          <html xmlns="http://www.w3.org/1999/xhtml">
            <p>ec: &quot;6.3.4.4&quot;</p>
            <p>equation: &quot;C00044[c] + C00130[c] + C00049[c] =&gt; C00035[c] + C00009[c] + C03794[c]&quot;</p>
            <p>genes: &quot;PF0308&quot;</p>
            <p>id: &quot;R01135&quot;</p>
            <p>kegg: &quot;R01135&quot;</p>
            <p>name: &quot;IMP:L-aspartate ligase (GDP-forming)&quot;</p>
            <p>source: &quot;A501_psammotate//iMAC868_psammotate&quot;</p>
            <p>subsystem: &quot;Alanine and Aspartate Metabolism&quot;</p>
          </html>
        </notes>
        <listOfReactants>
          <speciesReference species="M_GTP_c" stoichiometry="1" constant="true"/>
          <speciesReference species="M_Asp__45__L_c" stoichiometry="1" constant="true"/>
          <speciesReference species="M_IMP_c" stoichiometry="1" constant="true"/>
        </listOfReactants>
        <listOfProducts>
          <speciesReference species="M_Phosphate_c" stoichiometry="1" constant="true"/>
          <speciesReference species="M_GDP_c" stoichiometry="1" constant="true"/>
          <speciesReference species="M_N6DicarboxyethylAMP_c" stoichiometry="1" constant="true"/>
        </listOfProducts>
        <fbc:geneProductAssociation>
          <fbc:geneProductRef fbc:geneProduct="G_g_PF0308"/>
        </fbc:geneProductAssociation>
      </reaction>
      <reaction id="R_R01137" name="ATP:dADP phosphotransferase" reversible="true" fast="false" fbc:lowerFluxBound="cobra_default_lb" fbc:upperFluxBound="cobra_default_ub">
        <notes>
          <html xmlns="http://www.w3.org/1999/xhtml">
            <p>ec: &quot;2.7.4.6&quot;</p>
            <p>equation: &quot;C00002[c] + C00206[c] &lt;=&gt; C00008[c] + C00131[c]&quot;</p>
            <p>genes: &quot;PF0931&quot;</p>
            <p>id: &quot;R01137&quot;</p>
            <p>kegg: &quot;R01137&quot;</p>
            <p>name: &quot;ATP:dADP phosphotransferase&quot;</p>
            <p>source: &quot;A501_psammotate//iMAC868_psammotate&quot;</p>
            <p>subsystem: &quot;Nucleotide metabolism&quot;</p>
          </html>
        </notes>
        <listOfReactants>
          <speciesReference species="M_ATP_c" stoichiometry="1" constant="true"/>
          <speciesReference species="M_dADP_c" stoichiometry="1" constant="true"/>
        </listOfReactants>
        <listOfProducts>
          <speciesReference species="M_ADP_c" stoichiometry="1" constant="true"/>
          <speciesReference species="M_dATP_c" stoichiometry="1" constant="true"/>
        </listOfProducts>
        <fbc:geneProductAssociation>
          <fbc:geneProductRef fbc:geneProduct="G_g_PF0931"/>
        </fbc:geneProductAssociation>
      </reaction>
      <reaction id="R_R01157" name="Agmatine amidinohydrolase (Agmatinase)" reversible="false" fast="false" fbc:lowerFluxBound="cobra_0_bound" fbc:upperFluxBound="cobra_default_ub">
        <notes>
          <html xmlns="http://www.w3.org/1999/xhtml">
            <p>ec: &quot;3.5.3.11&quot;</p>
            <p>equation: &quot;C00179[c] + C00001[c] =&gt; C00134[c] + C00086[c]&quot;</p>
            <p>genes: &quot;PF1957&quot;</p>
            <p>id: &quot;R01157&quot;</p>
            <p>kegg: &quot;R01157&quot;</p>
            <p>name: &quot;Agmatine amidinohydrolase (Agmatinase)&quot;</p>
            <p>source: &quot;A501_psammotate//iMAC868_psammotate&quot;</p>
            <p>subsystem: &quot;Polyamine biosynthesis&quot;</p>
          </html>
        </notes>
        <listOfReactants>
          <speciesReference species="M_H2O_c" stoichiometry="1" constant="true"/>
          <speciesReference species="M_Agmatine_c" stoichiometry="1" constant="true"/>
        </listOfReactants>
        <listOfProducts>
          <speciesReference species="M_Urea_c" stoichiometry="1" constant="true"/>
          <speciesReference species="M_Putrescine_c" stoichiometry="1" constant="true"/>
        </listOfProducts>
        <fbc:geneProductAssociation>
          <fbc:geneProductRef fbc:geneProduct="G_g_PF1957"/>
        </fbc:geneProductAssociation>
      </reaction>
      <reaction id="R_R01161" name="L-histidine:2-oxoglutarate aminotransferase" reversible="true" fast="false" fbc:lowerFluxBound="cobra_default_lb" fbc:upperFluxBound="cobra_default_ub">
        <notes>
          <html xmlns="http://www.w3.org/1999/xhtml">
            <p>ec: &quot;2.6.1.38&quot;</p>
            <p>equation: &quot;C00135[c] + C00026[c] &lt;=&gt; C03277[c] + C00025[c]&quot;</p>
            <p>id: &quot;R01161&quot;</p>
            <p>kegg: &quot;R01161&quot;</p>
            <p>name: &quot;L-histidine:2-oxoglutarate aminotransferase&quot;</p>
            <p>pmid: 24163338</p>
            <p>source: &quot;A501_gapfil//Literature&quot;</p>
            <p>subsystem: &quot;Histidine metabolism&quot;</p>
          </html>
        </notes>
        <listOfReactants>
          <speciesReference species="M_Akg_c" stoichiometry="1" constant="true"/>
          <speciesReference species="M_His__45__L_c" stoichiometry="1" constant="true"/>
        </listOfReactants>
        <listOfProducts>
          <speciesReference species="M_Glu__45__L_c" stoichiometry="1" constant="true"/>
          <speciesReference species="M_Imi5ylpyr_c" stoichiometry="1" constant="true"/>
        </listOfProducts>
      </reaction>
      <reaction id="R_R01163" name="L-histidinal:NAD+ oxidoreductase" reversible="false" fast="false" fbc:lowerFluxBound="cobra_0_bound" fbc:upperFluxBound="cobra_default_ub">
        <notes>
          <html xmlns="http://www.w3.org/1999/xhtml">
            <p>ec: &quot;1.1.1.23&quot;</p>
            <p>equation: &quot;C01929[c] + C00001[c] + C00003[c] =&gt; C00135[c] + C00004[c] + C00080[c]&quot;</p>
            <p>genes: &quot;PF1659&quot;</p>
            <p>id: &quot;R01163&quot;</p>
            <p>kegg: &quot;R01163&quot;</p>
            <p>name: &quot;L-histidinal:NAD+ oxidoreductase&quot;</p>
            <p>source: &quot;Pfu_add//KO&quot;</p>
            <p>subsystem: &quot;Histidine metabolism&quot;</p>
          </html>
        </notes>
        <listOfReactants>
          <speciesReference species="M_H2O_c" stoichiometry="1" constant="true"/>
          <speciesReference species="M_NAD_c" stoichiometry="1" constant="true"/>
          <speciesReference species="M_L__45__Histidinal_c" stoichiometry="1" constant="true"/>
        </listOfReactants>
        <listOfProducts>
          <speciesReference species="M_NADH_c" stoichiometry="1" constant="true"/>
          <speciesReference species="M_H__43___c" stoichiometry="1" constant="true"/>
          <speciesReference species="M_His__45__L_c" stoichiometry="1" constant="true"/>
        </listOfProducts>
        <fbc:geneProductAssociation>
          <fbc:geneProductRef fbc:geneProduct="G_g_PF1659"/>
        </fbc:geneProductAssociation>
      </reaction>
      <reaction id="R_R01187" name="1D-myo-inositol 3-phosphate phosphohydrolase" reversible="true" fast="false" fbc:lowerFluxBound="cobra_default_lb" fbc:upperFluxBound="cobra_default_ub">
        <notes>
          <html xmlns="http://www.w3.org/1999/xhtml">
            <p>ec: &quot;3.1.3.25&quot;</p>
            <p>equation: &quot;C04006[c] + C00001[c] &lt;=&gt; C00137[c] + C00009[c]&quot;</p>
            <p>genes: &quot;PF2014&quot;</p>
            <p>id: &quot;R01187&quot;</p>
            <p>kegg: &quot;R01187&quot;</p>
            <p>name: &quot;1D-myo-inositol 3-phosphate phosphohydrolase&quot;</p>
            <p>source: &quot;A501_psammotate//iMAC868_psammotate&quot;</p>
            <p>subsystem: &quot;Central Metabolism&quot;</p>
          </html>
        </notes>
        <listOfReactants>
          <speciesReference species="M_H2O_c" stoichiometry="1" constant="true"/>
          <speciesReference species="M_LIno1p_c" stoichiometry="1" constant="true"/>
        </listOfReactants>
        <listOfProducts>
          <speciesReference species="M_Phosphate_c" stoichiometry="1" constant="true"/>
          <speciesReference species="M_myo__45__Inositol_c" stoichiometry="1" constant="true"/>
        </listOfProducts>
        <fbc:geneProductAssociation>
          <fbc:geneProductRef fbc:geneProduct="G_g_PF2014"/>
        </fbc:geneProductAssociation>
      </reaction>
      <reaction id="R_R01196" name="Pyruvate ferredoxin oxidoreductase (POR)" reversible="false" fast="false" fbc:lowerFluxBound="cobra_0_bound" fbc:upperFluxBound="cobra_default_ub">
        <notes>
          <html xmlns="http://www.w3.org/1999/xhtml">
            <p>cofactor: &quot;Fe-S&quot;</p>
            <p>ec: &quot;1.2.7.1, 1.2.7.11&quot;</p>
            <p>equation: &quot;(2) C00139[c] + C00022[c] + C00010[c] =&gt; (2) C00138[c] + C00024[c] + C00011[c] + (2) C00080[c]&quot;</p>
            <p>genes: &quot;PF0965 and PF0966 and PF0967 and PF0971&quot;</p>
            <p>id: &quot;R01196&quot;</p>
            <p>kegg: &quot;R01196&quot;</p>
            <p>name: &quot;Pyruvate ferredoxin oxidoreductase (POR)&quot;</p>
            <p>pmid: &quot;8380721, 9585549&quot;</p>
            <p>source: &quot;A501_psammotate//Literature/KO&quot;</p>
          </html>
        </notes>
        <listOfReactants>
          <speciesReference species="M_CoA_c" stoichiometry="1" constant="true"/>
          <speciesReference species="M_Pyr_c" stoichiometry="1" constant="true"/>
          <speciesReference species="M_Fdox_c" stoichiometry="2" constant="true"/>
        </listOfReactants>
        <listOfProducts>
          <speciesReference species="M_CO2_c" stoichiometry="1" constant="true"/>
          <speciesReference species="M_AcCoA_c" stoichiometry="1" constant="true"/>
          <speciesReference species="M_H__43___c" stoichiometry="2" constant="true"/>
          <speciesReference species="M_Fdred_c" stoichiometry="2" constant="true"/>
        </listOfProducts>
        <fbc:geneProductAssociation>
          <fbc:and>
            <fbc:geneProductRef fbc:geneProduct="G_g_PF0971"/>
            <fbc:geneProductRef fbc:geneProduct="G_g_PF0967"/>
            <fbc:geneProductRef fbc:geneProduct="G_g_PF0966"/>
            <fbc:geneProductRef fbc:geneProduct="G_g_PF0965"/>
          </fbc:and>
        </fbc:geneProductAssociation>
      </reaction>
      <reaction id="R_R01197" name="2-oxoglutarate:ferredoxin oxidoreductases (OGOR)" reversible="true" fast="false" fbc:lowerFluxBound="cobra_default_lb" fbc:upperFluxBound="cobra_default_ub">
        <notes>
          <html xmlns="http://www.w3.org/1999/xhtml">
            <p>ec: &quot;1.2.7.3, 1.2.7.11&quot;</p>
            <p>equation: &quot;(2) C00138[c] + C00091[c] + C00011[c] + (2) C00080[c] &lt;=&gt; (2) C00139[c] + C00026[c] + C00010[c]&quot;</p>
            <p>genes: &quot;(PF1771 or PF1768) and (PF1772 or PF1769) and (PF1773 or PF1770) and PF1767&quot;</p>
            <p>id: &quot;R01197&quot;</p>
            <p>kegg: &quot;R01197&quot;</p>
            <p>name: &quot;2-oxoglutarate:ferredoxin oxidoreductases (OGOR)&quot;</p>
            <p>pmid: &quot;8830683, 11265457, 25506719&quot;</p>
            <p>source: &quot;A501_psammotate//Literature/KO&quot;</p>
            <p>subsystem: &quot;Central carbon metabolism, Citrate cycle, Pyruvate metabolism&quot;</p>
          </html>
        </notes>
        <listOfReactants>
          <speciesReference species="M_CO2_c" stoichiometry="1" constant="true"/>
          <speciesReference species="M_H__43___c" stoichiometry="2" constant="true"/>
          <speciesReference species="M_SucCoA_c" stoichiometry="1" constant="true"/>
          <speciesReference species="M_Fdred_c" stoichiometry="2" constant="true"/>
        </listOfReactants>
        <listOfProducts>
          <speciesReference species="M_CoA_c" stoichiometry="1" constant="true"/>
          <speciesReference species="M_Akg_c" stoichiometry="1" constant="true"/>
          <speciesReference species="M_Fdox_c" stoichiometry="2" constant="true"/>
        </listOfProducts>
        <fbc:geneProductAssociation>
          <fbc:and>
            <fbc:geneProductRef fbc:geneProduct="G_g_PF1767"/>
            <fbc:or>
              <fbc:geneProductRef fbc:geneProduct="G_g_PF1770"/>
              <fbc:geneProductRef fbc:geneProduct="G_g_PF1773"/>
            </fbc:or>
            <fbc:or>
              <fbc:geneProductRef fbc:geneProduct="G_g_PF1769"/>
              <fbc:geneProductRef fbc:geneProduct="G_g_PF1772"/>
            </fbc:or>
            <fbc:or>
              <fbc:geneProductRef fbc:geneProduct="G_g_PF1768"/>
              <fbc:geneProductRef fbc:geneProduct="G_g_PF1771"/>
            </fbc:or>
          </fbc:and>
        </fbc:geneProductAssociation>
      </reaction>
      <reaction id="R_R01200" name="N-Acetyl-D-glucosamine amidohydrolase" reversible="true" fast="false" fbc:lowerFluxBound="cobra_default_lb" fbc:upperFluxBound="cobra_default_ub">
        <notes>
          <html xmlns="http://www.w3.org/1999/xhtml">
            <p>ec: &quot;3.5.1.33&quot;</p>
            <p>equation: &quot;C00140[c] + C00001[c] &lt;=&gt; C00329[c] + C00033[c]&quot;</p>
            <p>genes: &quot;PF0354&quot;</p>
            <p>id: &quot;R01200&quot;</p>
            <p>kegg: &quot;R01200&quot;</p>
            <p>name: &quot;N-Acetyl-D-glucosamine amidohydrolase&quot;</p>
            <p>pmid: 15136574</p>
            <p>source: &quot;A501_psammotate//Literature/Metacyc&quot;</p>
            <p>subsystem: &quot;Glycan degradation, Chitin degradation I (archaea)&quot;</p>
          </html>
        </notes>
        <listOfReactants>
          <speciesReference species="M_H2O_c" stoichiometry="1" constant="true"/>
          <speciesReference species="M_GlcNAc_c" stoichiometry="1" constant="true"/>
        </listOfReactants>
        <listOfProducts>
          <speciesReference species="M_Acetate_c" stoichiometry="1" constant="true"/>
          <speciesReference species="M_D__45__Glucosamine_c" stoichiometry="1" constant="true"/>
        </listOfProducts>
        <fbc:geneProductAssociation>
          <fbc:geneProductRef fbc:geneProduct="G_g_PF0354"/>
        </fbc:geneProductAssociation>
      </reaction>
      <reaction id="R_R01206_zws" name="Chitinase (ChiA)" reversible="false" fast="false" fbc:lowerFluxBound="cobra_0_bound" fbc:upperFluxBound="cobra_default_ub">
        <notes>
          <html xmlns="http://www.w3.org/1999/xhtml">
            <p>change: &quot;Change_cpd&quot;</p>
            <p>ec: &quot;3.2.1.14&quot;</p>
            <p>equation: &quot;C00461[c] + (3) C00001[c] =&gt; (4) C00140[c]&quot;</p>
            <p>genes: &quot;PF1233&quot;</p>
            <p>id: &quot;R01206_zws&quot;</p>
            <p>kegg: &quot;R01206&quot;</p>
            <p>name: &quot;Chitinase (ChiA)&quot;</p>
            <p>pmid: 15136574</p>
            <p>source: &quot;A501_psammotate//Literature&quot;</p>
            <p>subsystem: &quot;Glycan degradation, Chitin degradation I (archaea)&quot;</p>
          </html>
        </notes>
        <listOfReactants>
          <speciesReference species="M_H2O_c" stoichiometry="3" constant="true"/>
          <speciesReference species="M_Chitin_c" stoichiometry="1" constant="true"/>
        </listOfReactants>
        <listOfProducts>
          <speciesReference species="M_GlcNAc_c" stoichiometry="4" constant="true"/>
        </listOfProducts>
        <fbc:geneProductAssociation>
          <fbc:geneProductRef fbc:geneProduct="G_g_PF1233"/>
        </fbc:geneProductAssociation>
      </reaction>
      <reaction id="R_R01213" name="2-Isopropylmalate synthase (LeuA)" reversible="false" fast="false" fbc:lowerFluxBound="cobra_0_bound" fbc:upperFluxBound="cobra_default_ub">
        <notes>
          <html xmlns="http://www.w3.org/1999/xhtml">
            <p>comment: &quot;PF0937 and PF0941 are homologs to PF1678&quot;</p>
            <p>ec: &quot;2.3.3.13&quot;</p>
            <p>equation: &quot;C00024[c] + C00141[c] + C00001[c] =&gt; C02504[c] + C00010[c]&quot;</p>
            <p>genes: &quot;PF1678 or PF0937 or PF0941&quot;</p>
            <p>id: &quot;R01213&quot;</p>
            <p>kegg: &quot;R01213&quot;</p>
            <p>name: &quot;2-Isopropylmalate synthase (LeuA)&quot;</p>
            <p>pmid: 17767731</p>
            <p>source: &quot;Pfu_add//KO/Literature&quot;</p>
            <p>subsystem: &quot;Branch-chain amino acids metabolism, Valine, leucine and isoleucine metabolism, Pyruvate metabolism&quot;</p>
          </html>
        </notes>
        <listOfReactants>
          <speciesReference species="M_H2O_c" stoichiometry="1" constant="true"/>
          <speciesReference species="M_AcCoA_c" stoichiometry="1" constant="true"/>
          <speciesReference species="M_OxoIV_c" stoichiometry="1" constant="true"/>
        </listOfReactants>
        <listOfProducts>
          <speciesReference species="M_CoA_c" stoichiometry="1" constant="true"/>
          <speciesReference species="M_3C3h4metpentanoate_c" stoichiometry="1" constant="true"/>
        </listOfProducts>
        <fbc:geneProductAssociation>
          <fbc:or>
            <fbc:geneProductRef fbc:geneProduct="G_g_PF0941"/>
            <fbc:geneProductRef fbc:geneProduct="G_g_PF0937"/>
            <fbc:geneProductRef fbc:geneProduct="G_g_PF1678"/>
          </fbc:or>
        </fbc:geneProductAssociation>
      </reaction>
      <reaction id="R_R01214" name="L-Valine:2-oxoglutarate aminotransferase (BcAT)" reversible="true" fast="false" fbc:lowerFluxBound="cobra_default_lb" fbc:upperFluxBound="cobra_default_ub">
        <notes>
          <html xmlns="http://www.w3.org/1999/xhtml">
            <p>enzymes: &quot;2.6.1.-&quot;</p>
            <p>equation: &quot;C00183[c] + C00026[c] &lt;=&gt; C00141[c] + C00025[c]&quot;</p>
            <p>genes: &quot;PF0121&quot;</p>
            <p>id: &quot;R01214&quot;</p>
            <p>name: &quot;L-Valine:2-oxoglutarate aminotransferase (BcAT)&quot;</p>
            <p>pmid: 24687296</p>
            <p>source: &quot;A501_psammotate//Literature&quot;</p>
            <p>subsystem: &quot;Branch-chain amino acids metabolism, Valine, leucine and isoleucine metabolism&quot;</p>
          </html>
        </notes>
        <listOfReactants>
          <speciesReference species="M_Akg_c" stoichiometry="1" constant="true"/>
          <speciesReference species="M_Val__45__L_c" stoichiometry="1" constant="true"/>
        </listOfReactants>
        <listOfProducts>
          <speciesReference species="M_Glu__45__L_c" stoichiometry="1" constant="true"/>
          <speciesReference species="M_OxoIV_c" stoichiometry="1" constant="true"/>
        </listOfProducts>
        <fbc:geneProductAssociation>
          <fbc:geneProductRef fbc:geneProduct="G_g_PF0121"/>
        </fbc:geneProductAssociation>
      </reaction>
      <reaction id="R_R01216" name="2-dehydropantoate formaldehyde-lyase (3-methyl-2-oxobutanoate-forming)" reversible="true" fast="false" fbc:lowerFluxBound="cobra_default_lb" fbc:upperFluxBound="cobra_default_ub">
        <notes>
          <html xmlns="http://www.w3.org/1999/xhtml">
            <p>comment: &quot;KPHMT have activity for the recombinant TK0363 protein (Tk\u2010KPHMT) with 2\u2010oxoisovalerate and N5, N10\u2010methylenetetrahydrofolate (as R01226) or formaldehyde (as R01216) at 85\u00b0C in Thermococcus kodakarensis.&quot;</p>
            <p>ec: &quot;2.1.2.11, 4.1.2.12&quot;</p>
            <p>equation: &quot;C00966[c] &lt;=&gt; C00141[c] + C00067[c]&quot;</p>
            <p>genes: &quot;PF1143&quot;</p>
            <p>id: &quot;R01216&quot;</p>
            <p>kegg: &quot;R01216&quot;</p>
            <p>name: &quot;2-dehydropantoate formaldehyde-lyase (3-methyl-2-oxobutanoate-forming)&quot;</p>
            <p>pmid: 23941541</p>
            <p>source: &quot;A501_psammotate//KO/Pfu_verify//Literature&quot;</p>
            <p>subsystem: &quot;Pantothenate and CoA biosynthesis&quot;</p>
          </html>
        </notes>
        <listOfReactants>
          <speciesReference species="M_DHPA_c" stoichiometry="1" constant="true"/>
        </listOfReactants>
        <listOfProducts>
          <speciesReference species="M_FA_c" stoichiometry="1" constant="true"/>
          <speciesReference species="M_OxoIV_c" stoichiometry="1" constant="true"/>
        </listOfProducts>
        <fbc:geneProductAssociation>
          <fbc:geneProductRef fbc:geneProduct="G_g_PF1143"/>
        </fbc:geneProductAssociation>
      </reaction>
      <reaction id="R_R01218" name="5,10-methylenetetrahydrofolate:NAD+ oxidoreductase" reversible="true" fast="false" fbc:lowerFluxBound="cobra_default_lb" fbc:upperFluxBound="cobra_default_ub">
        <notes>
          <html xmlns="http://www.w3.org/1999/xhtml">
            <p>comment: &quot;to fill the gap in one carbon folate pool, for the production of C00445.&quot;</p>
            <p>ec: &quot;1.5.1.5&quot;</p>
            <p>equation: &quot;C00143[c] + C00003[c] &lt;=&gt; C00445[c] + C00004[c]&quot;</p>
            <p>id: &quot;R01218&quot;</p>
            <p>name: &quot;5,10-methylenetetrahydrofolate:NAD+ oxidoreductase&quot;</p>
            <p>source: &quot;Pfu_add//Completepath&quot;</p>
            <p>subsystem: &quot;One carbon pool by folate&quot;</p>
            <p>tag: &quot;gapfilling&quot;</p>
          </html>
        </notes>
        <listOfReactants>
          <speciesReference species="M_NAD_c" stoichiometry="1" constant="true"/>
          <speciesReference species="M_MLTHF_c" stoichiometry="1" constant="true"/>
        </listOfReactants>
        <listOfProducts>
          <speciesReference species="M_NADH_c" stoichiometry="1" constant="true"/>
          <speciesReference species="M_510__45__mthf_c" stoichiometry="1" constant="true"/>
        </listOfProducts>
      </reaction>
      <reaction id="R_R01221" name="glycine synthase" reversible="true" fast="false" fbc:lowerFluxBound="cobra_default_lb" fbc:upperFluxBound="cobra_default_ub">
        <notes>
          <html xmlns="http://www.w3.org/1999/xhtml">
            <p>comment: &quot;Set this reaction reversible based on PMID 18941301&quot;</p>
            <p>ec: &quot;1.4.4.2, 1.8.1.4, 2.1.2.10&quot;</p>
            <p>equation: &quot;C00037[c] + C00101[c] + C00003[c] &lt;=&gt; C00143[c] + C00014[c] + C00011[c] + C00004[c] + C00080[c]&quot;</p>
            <p>genes: &quot;(PF2000 and PF1999) or PF1492&quot;</p>
            <p>id: &quot;R01221&quot;</p>
            <p>kegg: &quot;R01221&quot;</p>
            <p>name: &quot;glycine synthase&quot;</p>
            <p>pmid: 18941301</p>
            <p>source: &quot;A501_psammotate//KO&quot;</p>
          </html>
        </notes>
        <listOfReactants>
          <speciesReference species="M_NAD_c" stoichiometry="1" constant="true"/>
          <speciesReference species="M_Gly__45__L_c" stoichiometry="1" constant="true"/>
          <speciesReference species="M_THF_c" stoichiometry="1" constant="true"/>
        </listOfReactants>
        <listOfProducts>
          <speciesReference species="M_NADH_c" stoichiometry="1" constant="true"/>
          <speciesReference species="M_CO2_c" stoichiometry="1" constant="true"/>
          <speciesReference species="M_Ammonia_c" stoichiometry="1" constant="true"/>
          <speciesReference species="M_H__43___c" stoichiometry="1" constant="true"/>
          <speciesReference species="M_MLTHF_c" stoichiometry="1" constant="true"/>
        </listOfProducts>
        <fbc:geneProductAssociation>
          <fbc:or>
            <fbc:geneProductRef fbc:geneProduct="G_g_PF1492"/>
            <fbc:and>
              <fbc:geneProductRef fbc:geneProduct="G_g_PF1999"/>
              <fbc:geneProductRef fbc:geneProduct="G_g_PF2000"/>
            </fbc:and>
          </fbc:or>
        </fbc:geneProductAssociation>
      </reaction>
      <reaction id="R_R01226" name="Ketopantoate hydroxymethyltransferase (KPHMT)" reversible="true" fast="false" fbc:lowerFluxBound="cobra_default_lb" fbc:upperFluxBound="cobra_default_ub">
        <notes>
          <html xmlns="http://www.w3.org/1999/xhtml">
            <p>comment: &quot;KPHMT have activity for the recombinant TK0363 protein (Tk\u2010KPHMT) with 2\u2010oxoisovalerate and N5, N10\u2010methylenetetrahydrofolate (as R01226) or formaldehyde (as R01216) at 85\u00b0C in Thermococcus kodakarensis.&quot;</p>
            <p>ec: &quot;2.1.2.11&quot;</p>
            <p>equation: &quot;C00143[c] + C00141[c] + C00001[c] &lt;=&gt; C00101[c] + C00966[c]&quot;</p>
            <p>genes: &quot;PF1143&quot;</p>
            <p>id: &quot;R01226&quot;</p>
            <p>kegg: &quot;R01226&quot;</p>
            <p>name: &quot;Ketopantoate hydroxymethyltransferase (KPHMT)&quot;</p>
            <p>pmid: 23941541</p>
            <p>source: &quot;A501_psammotate//Literature&quot;</p>
            <p>subsystem: &quot;Pantothenate and CoA biosynthesis&quot;</p>
          </html>
        </notes>
        <listOfReactants>
          <speciesReference species="M_H2O_c" stoichiometry="1" constant="true"/>
          <speciesReference species="M_OxoIV_c" stoichiometry="1" constant="true"/>
          <speciesReference species="M_MLTHF_c" stoichiometry="1" constant="true"/>
        </listOfReactants>
        <listOfProducts>
          <speciesReference species="M_THF_c" stoichiometry="1" constant="true"/>
          <speciesReference species="M_DHPA_c" stoichiometry="1" constant="true"/>
        </listOfProducts>
        <fbc:geneProductAssociation>
          <fbc:geneProductRef fbc:geneProduct="G_g_PF1143"/>
        </fbc:geneProductAssociation>
      </reaction>
      <reaction id="R_R01229" name="GMP:diphosphate 5-phospho-alpha-D-ribosyltransferase" reversible="true" fast="false" fbc:lowerFluxBound="cobra_default_lb" fbc:upperFluxBound="cobra_default_ub">
        <notes>
          <html xmlns="http://www.w3.org/1999/xhtml">
            <p>ec: &quot;2.4.2.7, 2.4.2.8, 2.4.2.22&quot;</p>
            <p>equation: &quot;C00144[c] + C00013[c] &lt;=&gt; C00242[c] + C00119[c]&quot;</p>
            <p>genes: &quot;PF1950&quot;</p>
            <p>id: &quot;R01229&quot;</p>
            <p>kegg: &quot;R01229&quot;</p>
            <p>name: &quot;GMP:diphosphate 5-phospho-alpha-D-ribosyltransferase&quot;</p>
            <p>source: &quot;A501_psammotate//iMAC868_psammotate&quot;</p>
            <p>subsystem: &quot;Nucleotide metabolism&quot;</p>
          </html>
        </notes>
        <listOfReactants>
          <speciesReference species="M_Diphosphate_c" stoichiometry="1" constant="true"/>
          <speciesReference species="M_GMP_c" stoichiometry="1" constant="true"/>
        </listOfReactants>
        <listOfProducts>
          <speciesReference species="M_PRPP_c" stoichiometry="1" constant="true"/>
          <speciesReference species="M_Guanine_c" stoichiometry="1" constant="true"/>
        </listOfProducts>
        <fbc:geneProductAssociation>
          <fbc:geneProductRef fbc:geneProduct="G_g_PF1950"/>
        </fbc:geneProductAssociation>
      </reaction>
      <reaction id="R_R01230" name="Guanosine 5&apos;-monophosphate synthetase, unit of ATP pyrophosphatase (GMPS-ATPPase)" reversible="false" fast="false" fbc:lowerFluxBound="cobra_0_bound" fbc:upperFluxBound="cobra_default_ub">
        <notes>
          <html xmlns="http://www.w3.org/1999/xhtml">
            <p>ec: &quot;6.3.5.2&quot;</p>
            <p>equation: &quot;C00002[c] + C00655[c] + C00014[c] =&gt; C00020[c] + C00013[c] + C00144[c]&quot;</p>
            <p>genes: &quot;PF1515&quot;</p>
            <p>id: &quot;R01230&quot;</p>
            <p>kegg: &quot;R01230&quot;</p>
            <p>name: &quot;Guanosine 5&apos;-monophosphate synthetase, unit of ATP pyrophosphatase (GMPS-ATPPase)&quot;</p>
            <p>pmid: 19900465</p>
            <p>source: &quot;A501_psammotate//iMAC868_psammotate/Pfu_verify//Literature&quot;</p>
            <p>subsystem: &quot;Nucleotide metabolism&quot;</p>
          </html>
        </notes>
        <listOfReactants>
          <speciesReference species="M_ATP_c" stoichiometry="1" constant="true"/>
          <speciesReference species="M_Ammonia_c" stoichiometry="1" constant="true"/>
          <speciesReference species="M_Xan5p_c" stoichiometry="1" constant="true"/>
        </listOfReactants>
        <listOfProducts>
          <speciesReference species="M_Diphosphate_c" stoichiometry="1" constant="true"/>
          <speciesReference species="M_AMP_c" stoichiometry="1" constant="true"/>
          <speciesReference species="M_GMP_c" stoichiometry="1" constant="true"/>
        </listOfProducts>
        <fbc:geneProductAssociation>
          <fbc:geneProductRef fbc:geneProduct="G_g_PF1515"/>
        </fbc:geneProductAssociation>
      </reaction>
      <reaction id="R_R01231" name="Guanosine 5&apos;-monophosphate synthetase (GMPS)" reversible="false" fast="false" fbc:lowerFluxBound="cobra_0_bound" fbc:upperFluxBound="cobra_default_ub">
        <notes>
          <html xmlns="http://www.w3.org/1999/xhtml">
            <p>comment: &quot;R01231=R01230+R00256&quot;</p>
            <p>ec: &quot;6.3.5.2&quot;</p>
            <p>equation: &quot;C00002[c] + C00655[c] + C00064[c] + C00001[c] =&gt; C00020[c] + C00013[c] + C00144[c] + C00025[c]&quot;</p>
            <p>genes: &quot;PF1516 and PF1515&quot;</p>
            <p>id: &quot;R01231&quot;</p>
            <p>kegg: &quot;R01231&quot;</p>
            <p>name: &quot;Guanosine 5&apos;-monophosphate synthetase (GMPS)&quot;</p>
            <p>pmid: 19900465</p>
            <p>source: &quot;A501_psammotate//iMAC868_psammotate/Pfu_verify//Literature&quot;</p>
            <p>subsystem: &quot;Nucleotide metabolism&quot;</p>
          </html>
        </notes>
        <listOfReactants>
          <speciesReference species="M_H2O_c" stoichiometry="1" constant="true"/>
          <speciesReference species="M_ATP_c" stoichiometry="1" constant="true"/>
          <speciesReference species="M_Gln__45__L_c" stoichiometry="1" constant="true"/>
          <speciesReference species="M_Xan5p_c" stoichiometry="1" constant="true"/>
        </listOfReactants>
        <listOfProducts>
          <speciesReference species="M_Diphosphate_c" stoichiometry="1" constant="true"/>
          <speciesReference species="M_AMP_c" stoichiometry="1" constant="true"/>
          <speciesReference species="M_Glu__45__L_c" stoichiometry="1" constant="true"/>
          <speciesReference species="M_GMP_c" stoichiometry="1" constant="true"/>
        </listOfProducts>
        <fbc:geneProductAssociation>
          <fbc:and>
            <fbc:geneProductRef fbc:geneProduct="G_g_PF1515"/>
            <fbc:geneProductRef fbc:geneProduct="G_g_PF1516"/>
          </fbc:and>
        </fbc:geneProductAssociation>
      </reaction>
      <reaction id="R_R01248" name="Proline dehydrogenase (ProDH)" reversible="true" fast="false" fbc:lowerFluxBound="cobra_default_lb" fbc:upperFluxBound="cobra_default_ub">
        <notes>
          <html xmlns="http://www.w3.org/1999/xhtml">
            <p>ec: &quot;1.5.1.2&quot;</p>
            <p>equation: &quot;C00148[c] + C00003[c] &lt;=&gt; C03912[c] + C00004[c] + C00080[c]&quot;</p>
            <p>genes: &quot;PF1795 and PF1246&quot;</p>
            <p>id: &quot;R01248&quot;</p>
            <p>name: &quot;Proline dehydrogenase (ProDH)&quot;</p>
            <p>pmid: &quot;29352105, 15064976&quot;</p>
            <p>source: &quot;A501_psammotate//Literature&quot;</p>
            <p>subsystem: &quot;Arginine and proline metabolism&quot;</p>
          </html>
        </notes>
        <listOfReactants>
          <speciesReference species="M_NAD_c" stoichiometry="1" constant="true"/>
          <speciesReference species="M_Pro__45__L_c" stoichiometry="1" constant="true"/>
        </listOfReactants>
        <listOfProducts>
          <speciesReference species="M_NADH_c" stoichiometry="1" constant="true"/>
          <speciesReference species="M_H__43___c" stoichiometry="1" constant="true"/>
          <speciesReference species="M_P5C_c" stoichiometry="1" constant="true"/>
        </listOfProducts>
        <fbc:geneProductAssociation>
          <fbc:and>
            <fbc:geneProductRef fbc:geneProduct="G_g_PF1246"/>
            <fbc:geneProductRef fbc:geneProduct="G_g_PF1795"/>
          </fbc:and>
        </fbc:geneProductAssociation>
      </reaction>
      <reaction id="R_R01268" name="Nicotinamide deamidase (Nm deamidase)" reversible="true" fast="false" fbc:lowerFluxBound="cobra_default_lb" fbc:upperFluxBound="cobra_default_ub">
        <notes>
          <html xmlns="http://www.w3.org/1999/xhtml">
            <p>ec: &quot;3.5.1.19&quot;</p>
            <p>equation: &quot;C00153[c] + C00001[c] &lt;=&gt; C00253[c] + C00014[c]&quot;</p>
            <p>genes: &quot;PF1105&quot;</p>
            <p>id: &quot;R01268&quot;</p>
            <p>name: &quot;Nicotinamide deamidase (Nm deamidase)&quot;</p>
            <p>pmid: 29555696</p>
            <p>source: &quot;A501_psammotate//Literature/KO-annotation&quot;</p>
            <p>subsystem: &quot;Nicotinate and nicotinamide metabolism&quot;</p>
          </html>
        </notes>
        <listOfReactants>
          <speciesReference species="M_H2O_c" stoichiometry="1" constant="true"/>
          <speciesReference species="M_Nicotinamide_c" stoichiometry="1" constant="true"/>
        </listOfReactants>
        <listOfProducts>
          <speciesReference species="M_Ammonia_c" stoichiometry="1" constant="true"/>
          <speciesReference species="M_Nicotinate_c" stoichiometry="1" constant="true"/>
        </listOfProducts>
        <fbc:geneProductAssociation>
          <fbc:geneProductRef fbc:geneProduct="G_g_PF1105"/>
        </fbc:geneProductAssociation>
      </reaction>
      <reaction id="R_R01286" name="L-cystathionine L-homocysteine-lyase (deaminating; pyruvate-forming)" reversible="true" fast="false" fbc:lowerFluxBound="cobra_default_lb" fbc:upperFluxBound="cobra_default_ub">
        <notes>
          <html xmlns="http://www.w3.org/1999/xhtml">
            <p>comment: &quot;Introduced to complete biosynthesis of Methionine from Cysteine. The two reactions previously associated with PF1266 were likely misannotated (R01287 and R00654) and have been replaced with CGS and CBL (R01286) based on literature (pmid:16046084)&quot;</p>
            <p>ec: &quot;4.4.1.13&quot;</p>
            <p>equation: &quot;C02291[c] + C00001[c] &lt;=&gt; C00155[c] + C00014[c] + C00022[c]&quot;</p>
            <p>gene: &quot;PF1266&quot;</p>
            <p>id: &quot;R01286&quot;</p>
            <p>kegg: &quot;R01286&quot;</p>
            <p>name: &quot;L-cystathionine L-homocysteine-lyase (deaminating; pyruvate-forming)&quot;</p>
            <p>pmid: 16046084</p>
            <p>source: &quot;Literature&quot;</p>
            <p>subsystem: &quot;Cysteine and methionine metabolism&quot;</p>
          </html>
        </notes>
        <listOfReactants>
          <speciesReference species="M_H2O_c" stoichiometry="1" constant="true"/>
          <speciesReference species="M_L__45__Cystathionine_c" stoichiometry="1" constant="true"/>
        </listOfReactants>
        <listOfProducts>
          <speciesReference species="M_Ammonia_c" stoichiometry="1" constant="true"/>
          <speciesReference species="M_Pyr_c" stoichiometry="1" constant="true"/>
          <speciesReference species="M_L__45__Homocysteine_c" stoichiometry="1" constant="true"/>
        </listOfProducts>
      </reaction>
      <reaction id="R_R01325" name="Citrate hydrolyase (Aconitase)" reversible="false" fast="false" fbc:lowerFluxBound="cobra_0_bound" fbc:upperFluxBound="cobra_default_ub">
        <notes>
          <html xmlns="http://www.w3.org/1999/xhtml">
            <p>comment: &quot;The aconitase PF0201 contained an Fe\u2013S cluster, and catalysed the conversion from citrate to isocitrate.&quot;</p>
            <p>ec: &quot;4.2.1.3&quot;</p>
            <p>equation: &quot;C00158[c] =&gt; C00417[c] + C00001[c]&quot;</p>
            <p>genes: &quot;PF0201&quot;</p>
            <p>id: &quot;R01325&quot;</p>
            <p>kegg: &quot;R01325&quot;</p>
            <p>name: &quot;Citrate hydrolyase (Aconitase)&quot;</p>
            <p>pmid: 19520720</p>
            <p>source: &quot;Pfu_add//KO/Literature&quot;</p>
            <p>subsystem: &quot;Central carbon metabolism, Citrate cycle, Glyoxylate and dicarboxylate metabolism, Carbon fixation pathways in prokaryotes&quot;</p>
          </html>
        </notes>
        <listOfReactants>
          <speciesReference species="M_Citrate_c" stoichiometry="1" constant="true"/>
        </listOfReactants>
        <listOfProducts>
          <speciesReference species="M_H2O_c" stoichiometry="1" constant="true"/>
          <speciesReference species="M_cis__45__Aconitate_c" stoichiometry="1" constant="true"/>
        </listOfProducts>
        <fbc:geneProductAssociation>
          <fbc:geneProductRef fbc:geneProduct="G_g_PF0201"/>
        </fbc:geneProductAssociation>
      </reaction>
      <reaction id="R_R01334" name="2-Phosphoglycolate phosphohydrolase" reversible="true" fast="false" fbc:lowerFluxBound="cobra_default_lb" fbc:upperFluxBound="cobra_default_ub">
        <notes>
          <html xmlns="http://www.w3.org/1999/xhtml">
            <p>ec: &quot;3.1.3.18&quot;</p>
            <p>equation: &quot;C00988[c] + C00001[c] &lt;=&gt; C00160[c] + C00009[c]&quot;</p>
            <p>genes: &quot;PF1419&quot;</p>
            <p>id: &quot;R01334&quot;</p>
            <p>kegg: &quot;R01334&quot;</p>
            <p>name: &quot;2-Phosphoglycolate phosphohydrolase&quot;</p>
            <p>source: &quot;A501_psammotate//iMAC868_psammotate&quot;</p>
            <p>subsystem: &quot;Central Metabolism&quot;</p>
          </html>
        </notes>
        <listOfReactants>
          <speciesReference species="M_H2O_c" stoichiometry="1" constant="true"/>
          <speciesReference species="M_2__45__Phosphoglycolate_c" stoichiometry="1" constant="true"/>
        </listOfReactants>
        <listOfProducts>
          <speciesReference species="M_Phosphate_c" stoichiometry="1" constant="true"/>
          <speciesReference species="M_Glycolate_c" stoichiometry="1" constant="true"/>
        </listOfProducts>
        <fbc:geneProductAssociation>
          <fbc:geneProductRef fbc:geneProduct="G_g_PF1419"/>
        </fbc:geneProductAssociation>
      </reaction>
      <reaction id="R_R01373" name="Monofunctional and thermalstable prephenate dehydratase (PDT)" reversible="true" fast="false" fbc:lowerFluxBound="cobra_default_lb" fbc:upperFluxBound="cobra_default_ub">
        <notes>
          <html xmlns="http://www.w3.org/1999/xhtml">
            <p>ec: &quot;4.2.1.51&quot;</p>
            <p>equation: &quot;C00254[c] &lt;=&gt; C00166[c] + C00001[c] + C00011[c]&quot;</p>
            <p>genes: &quot;PF0291&quot;</p>
            <p>id: &quot;R01373&quot;</p>
            <p>kegg: &quot;R01373&quot;</p>
            <p>name: &quot;Monofunctional and thermalstable prephenate dehydratase (PDT)&quot;</p>
            <p>pmid: 17115705</p>
            <p>source: &quot;Pfu_add//KO/Literature&quot;</p>
            <p>subsystem: &quot;Aromatic amino acid biosynthesis, Phenylalanine, tyrosine and tryptophan biosynthesis&quot;</p>
          </html>
        </notes>
        <listOfReactants>
          <speciesReference species="M_Prephenate_c" stoichiometry="1" constant="true"/>
        </listOfReactants>
        <listOfProducts>
          <speciesReference species="M_H2O_c" stoichiometry="1" constant="true"/>
          <speciesReference species="M_CO2_c" stoichiometry="1" constant="true"/>
          <speciesReference species="M_Phenpyr_c" stoichiometry="1" constant="true"/>
        </listOfProducts>
        <fbc:geneProductAssociation>
          <fbc:geneProductRef fbc:geneProduct="G_g_PF0291"/>
        </fbc:geneProductAssociation>
      </reaction>
      <reaction id="R_R01384" name="UDP-D-glucuronate carboxy-lyase (UDP-D-xylose-forming)" reversible="true" fast="false" fbc:lowerFluxBound="cobra_default_lb" fbc:upperFluxBound="cobra_default_ub">
        <notes>
          <html xmlns="http://www.w3.org/1999/xhtml">
            <p>ec: &quot;4.1.1.35&quot;</p>
            <p>equation: &quot;C00167[c] &lt;=&gt; C00190[c] + C00011[c]&quot;</p>
            <p>genes: &quot;PF1357&quot;</p>
            <p>id: &quot;R01384&quot;</p>
            <p>kegg: &quot;R01384&quot;</p>
            <p>name: &quot;UDP-D-glucuronate carboxy-lyase (UDP-D-xylose-forming)&quot;</p>
            <p>source: &quot;Pfu_add//KO&quot;</p>
            <p>subsystem: &quot;Amino sugar and nucleotide sugar metabolism&quot;</p>
          </html>
        </notes>
        <listOfReactants>
          <speciesReference species="M_UDP__45__D__45__glcnate_c" stoichiometry="1" constant="true"/>
        </listOfReactants>
        <listOfProducts>
          <speciesReference species="M_CO2_c" stoichiometry="1" constant="true"/>
          <speciesReference species="M_UDP__45__D__45__xylose_c" stoichiometry="1" constant="true"/>
        </listOfProducts>
        <fbc:geneProductAssociation>
          <fbc:geneProductRef fbc:geneProduct="G_g_PF1357"/>
        </fbc:geneProductAssociation>
      </reaction>
      <reaction id="R_R01397" name="carbamoyl-phosphate:L-aspartate carbamoyltransferase" reversible="true" fast="false" fbc:lowerFluxBound="cobra_default_lb" fbc:upperFluxBound="cobra_default_ub">
        <notes>
          <html xmlns="http://www.w3.org/1999/xhtml">
            <p>ec: &quot;2.1.3.2&quot;</p>
            <p>equation: &quot;C00169[c] + C00049[c] &lt;=&gt; C00009[c] + C00438[c]&quot;</p>
            <p>genes: &quot;PF0598 and PF0599&quot;</p>
            <p>id: &quot;R01397&quot;</p>
            <p>kegg: &quot;R01397&quot;</p>
            <p>name: &quot;carbamoyl-phosphate:L-aspartate carbamoyltransferase&quot;</p>
            <p>source: &quot;A501_psammotate//iMAC868_psammotate&quot;</p>
            <p>subsystem: &quot;Alanine and Aspartate Metabolism&quot;</p>
          </html>
        </notes>
        <listOfReactants>
          <speciesReference species="M_Asp__45__L_c" stoichiometry="1" constant="true"/>
          <speciesReference species="M_Cbp_c" stoichiometry="1" constant="true"/>
        </listOfReactants>
        <listOfProducts>
          <speciesReference species="M_Phosphate_c" stoichiometry="1" constant="true"/>
          <speciesReference species="M_Cbasp_c" stoichiometry="1" constant="true"/>
        </listOfProducts>
        <fbc:geneProductAssociation>
          <fbc:and>
            <fbc:geneProductRef fbc:geneProduct="G_g_PF0599"/>
            <fbc:geneProductRef fbc:geneProduct="G_g_PF0598"/>
          </fbc:and>
        </fbc:geneProductAssociation>
      </reaction>
      <reaction id="R_R01398" name="Ornithine carbamoyltransferase (OrnCT)" reversible="true" fast="false" fbc:lowerFluxBound="cobra_default_lb" fbc:upperFluxBound="cobra_default_ub">
        <notes>
          <html xmlns="http://www.w3.org/1999/xhtml">
            <p>ec: &quot;2.1.3.3&quot;</p>
            <p>equation: &quot;C00169[c] + C00077[c] &lt;=&gt; C00009[c] + C00327[c]&quot;</p>
            <p>genes: &quot;PF0594&quot;</p>
            <p>id: &quot;R01398&quot;</p>
            <p>kegg: &quot;R01398&quot;</p>
            <p>name: &quot;Ornithine carbamoyltransferase (OrnCT)&quot;</p>
            <p>pmid: 18702616</p>
            <p>source: &quot;A501_psammotate//iMAC868_psammotate/Literature&quot;</p>
            <p>subsystem: &quot;Arginine and Proline Metabolism&quot;</p>
          </html>
        </notes>
        <listOfReactants>
          <speciesReference species="M_Orn_c" stoichiometry="1" constant="true"/>
          <speciesReference species="M_Cbp_c" stoichiometry="1" constant="true"/>
        </listOfReactants>
        <listOfProducts>
          <speciesReference species="M_Phosphate_c" stoichiometry="1" constant="true"/>
          <speciesReference species="M_Clt_c" stoichiometry="1" constant="true"/>
        </listOfProducts>
        <fbc:geneProductAssociation>
          <fbc:geneProductRef fbc:geneProduct="G_g_PF0594"/>
        </fbc:geneProductAssociation>
      </reaction>
      <reaction id="R_R01444" name="Cellotriose glucohydrolase, Thermostable beta-1,4 bond endoglucanase (EglA)" reversible="false" fast="false" fbc:lowerFluxBound="cobra_0_bound" fbc:upperFluxBound="cobra_default_ub">
        <notes>
          <html xmlns="http://www.w3.org/1999/xhtml">
            <p>equation: &quot;C06219[c] + C00001[c] =&gt; C00031[c] + C00185[c]&quot;</p>
            <p>genes: &quot;PF0854&quot;</p>
            <p>id: &quot;R01444&quot;</p>
            <p>kegg: &quot;R01444&quot;</p>
            <p>name: &quot;Cellotriose glucohydrolase, Thermostable beta-1,4 bond endoglucanase (EglA)&quot;</p>
            <p>pmid: 9864341</p>
            <p>source: &quot;Pfu_add//Literature&quot;</p>
            <p>subsystem: &quot;Starch and sucrose metabolism&quot;</p>
          </html>
        </notes>
        <listOfReactants>
          <speciesReference species="M_H2O_c" stoichiometry="1" constant="true"/>
          <speciesReference species="M_Cellotriose_c" stoichiometry="1" constant="true"/>
        </listOfReactants>
        <listOfProducts>
          <speciesReference species="M_D__45__Glucose_c" stoichiometry="1" constant="true"/>
          <speciesReference species="M_Cellobiose_c" stoichiometry="1" constant="true"/>
        </listOfProducts>
        <fbc:geneProductAssociation>
          <fbc:geneProductRef fbc:geneProduct="G_g_PF0854"/>
        </fbc:geneProductAssociation>
      </reaction>
      <reaction id="R_R01465" name="L-threonine:NAD+ oxidoreductase (Tdh)" reversible="false" fast="false" fbc:lowerFluxBound="cobra_0_bound" fbc:upperFluxBound="cobra_default_ub">
        <notes>
          <html xmlns="http://www.w3.org/1999/xhtml">
            <p>ec: &quot;1.1.1.103&quot;</p>
            <p>equation: &quot;C00188[c] + C00003[c] =&gt; C03508[c] + C00004[c] + C00080[c]&quot;</p>
            <p>genes: &quot;PF0991&quot;</p>
            <p>id: &quot;R01465&quot;</p>
            <p>kegg: &quot;R01465&quot;</p>
            <p>name: &quot;L-threonine:NAD+ oxidoreductase (Tdh)&quot;</p>
            <p>pmid: 27857065</p>
            <p>source: &quot;A501_psammotate//Literature/KO&quot;</p>
            <p>subsystem: &quot;Glycine and Theronine metaboism&quot;</p>
          </html>
        </notes>
        <listOfReactants>
          <speciesReference species="M_NAD_c" stoichiometry="1" constant="true"/>
          <speciesReference species="M_Thr__45__L_c" stoichiometry="1" constant="true"/>
        </listOfReactants>
        <listOfProducts>
          <speciesReference species="M_NADH_c" stoichiometry="1" constant="true"/>
          <speciesReference species="M_H__43___c" stoichiometry="1" constant="true"/>
          <speciesReference species="M_AOB_c" stoichiometry="1" constant="true"/>
        </listOfProducts>
        <fbc:geneProductAssociation>
          <fbc:geneProductRef fbc:geneProduct="G_g_PF0991"/>
        </fbc:geneProductAssociation>
      </reaction>
      <reaction id="R_R01466" name="O-phospho-L-homoserine phosphate-lyase" reversible="false" fast="false" fbc:lowerFluxBound="cobra_0_bound" fbc:upperFluxBound="cobra_default_ub">
        <notes>
          <html xmlns="http://www.w3.org/1999/xhtml">
            <p>ec: &quot;4.2.3.1&quot;</p>
            <p>equation: &quot;C01102[c] + C00001[c] =&gt; C00188[c] + C00009[c]&quot;</p>
            <p>genes: &quot;PF1180 or PF1639&quot;</p>
            <p>id: &quot;R01466&quot;</p>
            <p>kegg: &quot;R01466&quot;</p>
            <p>name: &quot;O-phospho-L-homoserine phosphate-lyase&quot;</p>
            <p>source: &quot;A501_psammotate//KO&quot;</p>
          </html>
        </notes>
        <listOfReactants>
          <speciesReference species="M_H2O_c" stoichiometry="1" constant="true"/>
          <speciesReference species="M_OPL__45__homoser_c" stoichiometry="1" constant="true"/>
        </listOfReactants>
        <listOfProducts>
          <speciesReference species="M_Phosphate_c" stoichiometry="1" constant="true"/>
          <speciesReference species="M_Thr__45__L_c" stoichiometry="1" constant="true"/>
        </listOfProducts>
        <fbc:geneProductAssociation>
          <fbc:or>
            <fbc:geneProductRef fbc:geneProduct="G_g_PF1639"/>
            <fbc:geneProductRef fbc:geneProduct="G_g_PF1180"/>
          </fbc:or>
        </fbc:geneProductAssociation>
      </reaction>
      <reaction id="R_R01512" name="Phosphoglycerate kinase (PGK)" reversible="true" fast="false" fbc:lowerFluxBound="cobra_default_lb" fbc:upperFluxBound="cobra_default_ub">
        <notes>
          <html xmlns="http://www.w3.org/1999/xhtml">
            <p>ec: &quot;2.7.2.3&quot;</p>
            <p>equation: &quot;C00002[c] + C00197[c] &lt;=&gt; C00008[c] + C00236[c]&quot;</p>
            <p>genes: &quot;PF1057&quot;</p>
            <p>id: &quot;R01512&quot;</p>
            <p>kegg: &quot;R01512&quot;</p>
            <p>name: &quot;Phosphoglycerate kinase (PGK)&quot;</p>
            <p>pmid: 12921536</p>
            <p>source: &quot;A501_psammotate//iMAC868_psammotate/Literature&quot;</p>
            <p>subsystem: &quot;Central carbon metabolism, Glycolysis or Gluconeogenesis&quot;</p>
          </html>
        </notes>
        <listOfReactants>
          <speciesReference species="M_ATP_c" stoichiometry="1" constant="true"/>
          <speciesReference species="M_3PG_c" stoichiometry="1" constant="true"/>
        </listOfReactants>
        <listOfProducts>
          <speciesReference species="M_ADP_c" stoichiometry="1" constant="true"/>
          <speciesReference species="M_13DPG_c" stoichiometry="1" constant="true"/>
        </listOfProducts>
        <fbc:geneProductAssociation>
          <fbc:geneProductRef fbc:geneProduct="G_g_PF1057"/>
        </fbc:geneProductAssociation>
      </reaction>
      <reaction id="R_R01513" name="Phosphoglycerate dehydrogenase (SerA)" reversible="false" fast="false" fbc:lowerFluxBound="cobra_0_bound" fbc:upperFluxBound="cobra_default_ub">
        <notes>
          <html xmlns="http://www.w3.org/1999/xhtml">
            <p>comment: &quot;Forms a loop that can incorporate extra carbon into glycolysis linked to R01221 and R00024, constrained to the biosynthetic direction&quot;</p>
            <p>ec: &quot;1.1.1.95, 1.1.1.399&quot;</p>
            <p>equation: &quot;C00197[c] + C00003[c] =&gt; C03232[c] + C00004[c] + C00080[c]&quot;</p>
            <p>genes: &quot;PF1394&quot;</p>
            <p>id: &quot;R01513&quot;</p>
            <p>kegg: &quot;R01513&quot;</p>
            <p>name: &quot;Phosphoglycerate dehydrogenase (SerA)&quot;</p>
            <p>pmid: 27857065</p>
            <p>source: &quot;A501_psammotate//iMAC868_psammotate/Literature&quot;</p>
            <p>subsystem: &quot;Glycine and Serine Metabolism&quot;</p>
          </html>
        </notes>
        <listOfReactants>
          <speciesReference species="M_NAD_c" stoichiometry="1" constant="true"/>
          <speciesReference species="M_3PG_c" stoichiometry="1" constant="true"/>
        </listOfReactants>
        <listOfProducts>
          <speciesReference species="M_NADH_c" stoichiometry="1" constant="true"/>
          <speciesReference species="M_H__43___c" stoichiometry="1" constant="true"/>
          <speciesReference species="M_3PHP_c" stoichiometry="1" constant="true"/>
        </listOfProducts>
        <fbc:geneProductAssociation>
          <fbc:geneProductRef fbc:geneProduct="G_g_PF1394"/>
        </fbc:geneProductAssociation>
      </reaction>
      <reaction id="R_R01515" name="3-Phospho-D-glyceroyl phosphate phosphohydrolase" reversible="false" fast="false" fbc:lowerFluxBound="cobra_0_bound" fbc:upperFluxBound="cobra_default_ub">
        <notes>
          <html xmlns="http://www.w3.org/1999/xhtml">
            <p>ec: &quot;3.6.1.7&quot;</p>
            <p>equation: &quot;C00236[c] + C00001[c] =&gt; C00197[c] + C00009[c]&quot;</p>
            <p>genes: &quot;PF0283&quot;</p>
            <p>id: &quot;R01515&quot;</p>
            <p>kegg: &quot;R01515&quot;</p>
            <p>name: &quot;3-Phospho-D-glyceroyl phosphate phosphohydrolase&quot;</p>
            <p>source: &quot;A501_psammotate//iMAC868_psammotate&quot;</p>
            <p>subsystem: &quot;Central carbon metabolism, Glycolysis or Gluconeogenesis&quot;</p>
          </html>
        </notes>
        <listOfReactants>
          <speciesReference species="M_H2O_c" stoichiometry="1" constant="true"/>
          <speciesReference species="M_13DPG_c" stoichiometry="1" constant="true"/>
        </listOfReactants>
        <listOfProducts>
          <speciesReference species="M_Phosphate_c" stoichiometry="1" constant="true"/>
          <speciesReference species="M_3PG_c" stoichiometry="1" constant="true"/>
        </listOfProducts>
        <fbc:geneProductAssociation>
          <fbc:geneProductRef fbc:geneProduct="G_g_PF0283"/>
        </fbc:geneProductAssociation>
      </reaction>
      <reaction id="R_R01518" name="2,3-bisphosphoglycerate-independent phosphoglycerate mutase (PGM)" reversible="true" fast="false" fbc:lowerFluxBound="cobra_default_lb" fbc:upperFluxBound="cobra_default_ub">
        <notes>
          <html xmlns="http://www.w3.org/1999/xhtml">
            <p>ec: &quot;5.4.2.12&quot;</p>
            <p>equation: &quot;C00631[c] &lt;=&gt; C00197[c]&quot;</p>
            <p>genes: &quot;PF1959&quot;</p>
            <p>id: &quot;R01518&quot;</p>
            <p>kegg: &quot;R01518&quot;</p>
            <p>name: &quot;2,3-bisphosphoglycerate-independent phosphoglycerate mutase (PGM)&quot;</p>
            <p>pmid: 12921536</p>
            <p>source: &quot;A501_psammotate//iMAC868_psammotate/Literature&quot;</p>
            <p>subsystem: &quot;Central carbon metabolism, Glycolysis or Gluconeogenesis&quot;</p>
          </html>
        </notes>
        <listOfReactants>
          <speciesReference species="M_2PG_c" stoichiometry="1" constant="true"/>
        </listOfReactants>
        <listOfProducts>
          <speciesReference species="M_3PG_c" stoichiometry="1" constant="true"/>
        </listOfProducts>
        <fbc:geneProductAssociation>
          <fbc:geneProductRef fbc:geneProduct="G_g_PF1959"/>
        </fbc:geneProductAssociation>
      </reaction>
      <reaction id="R_R01520_zws" name="D-Glucose:NAD+ 1-oxoreductase" reversible="false" fast="false" fbc:lowerFluxBound="cobra_0_bound" fbc:upperFluxBound="cobra_default_ub">
        <notes>
          <html xmlns="http://www.w3.org/1999/xhtml">
            <p>comment: &quot;C00221 (beta-D-Glucose) change to C00031 (D-Glucose) to keep consistent as other reactions in the GEM&quot;</p>
            <p>ec: &quot;1.1.1.47&quot;</p>
            <p>equation: &quot;C00031[c] + C00003[c] =&gt; C00198[c] + C00004[c] + C00080[c]&quot;</p>
            <p>genes: &quot;PF1853&quot;</p>
            <p>id: &quot;R01520_zws&quot;</p>
            <p>kegg: &quot;R01520&quot;</p>
            <p>name: &quot;D-Glucose:NAD+ 1-oxoreductase&quot;</p>
            <p>source: &quot;Pfu_add//KO&quot;</p>
            <p>subsystem: &quot;Central carbon metabolism, Pentose phosphate pathway&quot;</p>
          </html>
        </notes>
        <listOfReactants>
          <speciesReference species="M_NAD_c" stoichiometry="1" constant="true"/>
          <speciesReference species="M_D__45__Glucose_c" stoichiometry="1" constant="true"/>
        </listOfReactants>
        <listOfProducts>
          <speciesReference species="M_NADH_c" stoichiometry="1" constant="true"/>
          <speciesReference species="M_H__43___c" stoichiometry="1" constant="true"/>
          <speciesReference species="M_G15L_c" stoichiometry="1" constant="true"/>
        </listOfProducts>
        <fbc:geneProductAssociation>
          <fbc:geneProductRef fbc:geneProduct="G_g_PF1853"/>
        </fbc:geneProductAssociation>
      </reaction>
      <reaction id="R_R01521_zws" name="D-Glucose:NADP+ 1-oxoreductase" reversible="false" fast="false" fbc:lowerFluxBound="cobra_0_bound" fbc:upperFluxBound="cobra_default_ub">
        <notes>
          <html xmlns="http://www.w3.org/1999/xhtml">
            <p>comment: &quot;C00221 (beta-D-Glucose) change to C00031 (D-Glucose) to keep consistent as other reactions in the GEM&quot;</p>
            <p>ec: &quot;1.1.1.47&quot;</p>
            <p>equation: &quot;C00031[c] + C00006[c] =&gt; C00198[c] + C00005[c] + C00080[c]&quot;</p>
            <p>genes: &quot;PF1853&quot;</p>
            <p>id: &quot;R01521_zws&quot;</p>
            <p>kegg: &quot;R01521&quot;</p>
            <p>name: &quot;D-Glucose:NADP+ 1-oxoreductase&quot;</p>
            <p>source: &quot;Pfu_add//KO&quot;</p>
            <p>subsystem: &quot;Central carbon metabolism, Pentose phosphate pathway&quot;</p>
          </html>
        </notes>
        <listOfReactants>
          <speciesReference species="M_NADP_c" stoichiometry="1" constant="true"/>
          <speciesReference species="M_D__45__Glucose_c" stoichiometry="1" constant="true"/>
        </listOfReactants>
        <listOfProducts>
          <speciesReference species="M_NADPH_c" stoichiometry="1" constant="true"/>
          <speciesReference species="M_H__43___c" stoichiometry="1" constant="true"/>
          <speciesReference species="M_G15L_c" stoichiometry="1" constant="true"/>
        </listOfProducts>
        <fbc:geneProductAssociation>
          <fbc:geneProductRef fbc:geneProduct="G_g_PF1853"/>
        </fbc:geneProductAssociation>
      </reaction>
      <reaction id="R_R01547" name="ATP:dAMP phosphotransferase" reversible="false" fast="false" fbc:lowerFluxBound="cobra_0_bound" fbc:upperFluxBound="cobra_default_ub">
        <notes>
          <html xmlns="http://www.w3.org/1999/xhtml">
            <p>ec: &quot;2.7.4.3, 2.7.4.11&quot;</p>
            <p>equation: &quot;C00002[c] + C00360[c] =&gt; C00008[c] + C00206[c]&quot;</p>
            <p>genes: &quot;PF1045&quot;</p>
            <p>id: &quot;R01547&quot;</p>
            <p>kegg: &quot;R01547&quot;</p>
            <p>name: &quot;ATP:dAMP phosphotransferase&quot;</p>
            <p>source: &quot;A501_psammotate//iMAC868_psammotate&quot;</p>
            <p>subsystem: &quot;Nucleotide metabolism&quot;</p>
          </html>
        </notes>
        <listOfReactants>
          <speciesReference species="M_ATP_c" stoichiometry="1" constant="true"/>
          <speciesReference species="M_dAMP_c" stoichiometry="1" constant="true"/>
        </listOfReactants>
        <listOfProducts>
          <speciesReference species="M_ADP_c" stoichiometry="1" constant="true"/>
          <speciesReference species="M_dADP_c" stoichiometry="1" constant="true"/>
        </listOfProducts>
        <fbc:geneProductAssociation>
          <fbc:geneProductRef fbc:geneProduct="G_g_PF1045"/>
        </fbc:geneProductAssociation>
      </reaction>
      <reaction id="R_R01550" name="Propan-2-ol:NADP+ oxidoreductase" reversible="false" fast="false" fbc:lowerFluxBound="cobra_0_bound" fbc:upperFluxBound="cobra_default_ub">
        <notes>
          <html xmlns="http://www.w3.org/1999/xhtml">
            <p>ec: &quot;1.1.1.80&quot;</p>
            <p>equation: &quot;C00207[c] + C00005[c] + C00080[c] =&gt; C01845[c] + C00006[c]&quot;</p>
            <p>genes: &quot;PF0608&quot;</p>
            <p>id: &quot;R01550&quot;</p>
            <p>kegg: &quot;R01550&quot;</p>
            <p>name: &quot;Propan-2-ol:NADP+ oxidoreductase&quot;</p>
            <p>source: &quot;A501_psammotate//iMAC868_psammotate&quot;</p>
            <p>subsystem: &quot;Central Metabolism&quot;</p>
          </html>
        </notes>
        <listOfReactants>
          <speciesReference species="M_NADPH_c" stoichiometry="1" constant="true"/>
          <speciesReference species="M_H__43___c" stoichiometry="1" constant="true"/>
          <speciesReference species="M_Acetone_c" stoichiometry="1" constant="true"/>
        </listOfReactants>
        <listOfProducts>
          <speciesReference species="M_NADP_c" stoichiometry="1" constant="true"/>
          <speciesReference species="M_2__45__Propanol_c" stoichiometry="1" constant="true"/>
        </listOfProducts>
        <fbc:geneProductAssociation>
          <fbc:geneProductRef fbc:geneProduct="G_g_PF0608"/>
        </fbc:geneProductAssociation>
      </reaction>
      <reaction id="R_R01555_zws" name="Maltodextrin phosphorylase (MalP)" reversible="false" fast="false" fbc:lowerFluxBound="cobra_0_bound" fbc:upperFluxBound="cobra_default_ub">
        <notes>
          <html xmlns="http://www.w3.org/1999/xhtml">
            <p>comment: &quot;R01555 in KEGG used C00663 to represent D-Glucose 1-phosphate, the alpha style of C00103; here we used C00103 to represent D-Glucose 1-phosphate to keep consistent to the rest of the reaction. Additionally, constrained to monodirectional to fix loop; consistent with phsiological role of the enzyme (pmid:16513741)&quot;</p>
            <p>ec: &quot;2.4.1.1&quot;</p>
            <p>equation: &quot;C00208[c] + C00009[c] =&gt; C00031[c] + C00103[c]&quot;</p>
            <p>genes: &quot;PF1535&quot;</p>
            <p>id: &quot;R01555_zws&quot;</p>
            <p>name: &quot;Maltodextrin phosphorylase (MalP)&quot;</p>
            <p>names: [&quot;Maltose:phosphate 1-beta-D-glucosyltransferase&quot;]</p>
            <p>pmid: &quot;18087736, 19054743&quot;</p>
            <p>source: &quot;Pfu_add//Literature&quot;</p>
            <p>subsystem: &quot;Starch and sucrose metabolism&quot;</p>
          </html>
        </notes>
        <listOfReactants>
          <speciesReference species="M_Phosphate_c" stoichiometry="1" constant="true"/>
          <speciesReference species="M_Maltose_c" stoichiometry="1" constant="true"/>
        </listOfReactants>
        <listOfProducts>
          <speciesReference species="M_D__45__Glucose_c" stoichiometry="1" constant="true"/>
          <speciesReference species="M_G1P_c" stoichiometry="1" constant="true"/>
        </listOfProducts>
        <fbc:geneProductAssociation>
          <fbc:geneProductRef fbc:geneProduct="G_g_PF1535"/>
        </fbc:geneProductAssociation>
      </reaction>
      <reaction id="R_R01567" name="ATP:thymidine 5-phosphotransferase" reversible="false" fast="false" fbc:lowerFluxBound="cobra_0_bound" fbc:upperFluxBound="cobra_default_ub">
        <notes>
          <html xmlns="http://www.w3.org/1999/xhtml">
            <p>ec: &quot;2.7.1.21&quot;</p>
            <p>equation: &quot;C00002[c] + C00214[c] =&gt; C00008[c] + C00364[c]&quot;</p>
            <p>genes: &quot;PF1730&quot;</p>
            <p>id: &quot;R01567&quot;</p>
            <p>kegg: &quot;R01567&quot;</p>
            <p>name: &quot;ATP:thymidine 5-phosphotransferase&quot;</p>
            <p>source: &quot;A501_psammotate//iMAC868_psammotate&quot;</p>
            <p>subsystem: &quot;Nucleotide metabolism&quot;</p>
          </html>
        </notes>
        <listOfReactants>
          <speciesReference species="M_ATP_c" stoichiometry="1" constant="true"/>
          <speciesReference species="M_Thymidine_c" stoichiometry="1" constant="true"/>
        </listOfReactants>
        <listOfProducts>
          <speciesReference species="M_ADP_c" stoichiometry="1" constant="true"/>
          <speciesReference species="M_dTMP_c" stoichiometry="1" constant="true"/>
        </listOfProducts>
        <fbc:geneProductAssociation>
          <fbc:geneProductRef fbc:geneProduct="G_g_PF1730"/>
        </fbc:geneProductAssociation>
      </reaction>
      <reaction id="R_R01618" name="APS:ATP adenylyltransferase" reversible="false" fast="false" fbc:lowerFluxBound="cobra_0_bound" fbc:upperFluxBound="cobra_default_ub">
        <notes>
          <html xmlns="http://www.w3.org/1999/xhtml">
            <p>ec: &quot;2.7.7.53&quot;</p>
            <p>equation: &quot;C00224[c] + C00002[c] =&gt; C00059[c] + C01260[c]&quot;</p>
            <p>genes: &quot;PF0008&quot;</p>
            <p>id: &quot;R01618&quot;</p>
            <p>kegg: &quot;R01618&quot;</p>
            <p>name: &quot;APS:ATP adenylyltransferase&quot;</p>
            <p>source: &quot;A501_psammotate//KO&quot;</p>
          </html>
        </notes>
        <listOfReactants>
          <speciesReference species="M_ATP_c" stoichiometry="1" constant="true"/>
          <speciesReference species="M_A5PS_c" stoichiometry="1" constant="true"/>
        </listOfReactants>
        <listOfProducts>
          <speciesReference species="M_Sulfate_c" stoichiometry="1" constant="true"/>
          <speciesReference species="M_5adeno4p_c" stoichiometry="1" constant="true"/>
        </listOfProducts>
        <fbc:geneProductAssociation>
          <fbc:geneProductRef fbc:geneProduct="G_g_PF0008"/>
        </fbc:geneProductAssociation>
      </reaction>
      <reaction id="R_R01641" name="sedoheptulose-7-phosphate:D-glyceraldehyde-3-phosphate glycolaldehyde transferase, Transketolase (TK)" reversible="true" fast="false" fbc:lowerFluxBound="cobra_default_lb" fbc:upperFluxBound="cobra_default_ub">
        <notes>
          <html xmlns="http://www.w3.org/1999/xhtml">
            <p>comment: &quot;TPP-dependent enzyme (see R06863+R06861)&quot;</p>
            <p>ec: &quot;2.2.1.1&quot;</p>
            <p>equation: &quot;C05382[c] + C00118[c] &lt;=&gt; C00117[c] + C00231[c]&quot;</p>
            <p>genes: &quot;PF1688 and PF1689&quot;</p>
            <p>id: &quot;R01641&quot;</p>
            <p>kegg: &quot;R01641&quot;</p>
            <p>name: &quot;sedoheptulose-7-phosphate:D-glyceraldehyde-3-phosphate glycolaldehyde transferase, Transketolase (TK)&quot;</p>
            <p>pmid: &quot;24600042, 12921536, 24602988&quot;</p>
            <p>source: &quot;Pfu_add//KO/Literature&quot;</p>
            <p>subsystem: &quot;Aromatic amino acid biosynthesis, Phenylalanine, tyrosine and tryptophan biosynthesis&quot;</p>
          </html>
        </notes>
        <listOfReactants>
          <speciesReference species="M_GAP_c" stoichiometry="1" constant="true"/>
          <speciesReference species="M_C05382_c" stoichiometry="1" constant="true"/>
        </listOfReactants>
        <listOfProducts>
          <speciesReference species="M_R5P_c" stoichiometry="1" constant="true"/>
          <speciesReference species="M_D__45__Xyl5p_c" stoichiometry="1" constant="true"/>
        </listOfProducts>
        <fbc:geneProductAssociation>
          <fbc:and>
            <fbc:geneProductRef fbc:geneProduct="G_g_PF1689"/>
            <fbc:geneProductRef fbc:geneProduct="G_g_PF1688"/>
          </fbc:and>
        </fbc:geneProductAssociation>
      </reaction>
      <reaction id="R_R01648" name="4-aminobutanoate:omega-aminotransferase (GABA-AT)" reversible="true" fast="false" fbc:lowerFluxBound="cobra_default_lb" fbc:upperFluxBound="cobra_default_ub">
        <notes>
          <html xmlns="http://www.w3.org/1999/xhtml">
            <p>ec: &quot;2.6.1.19&quot;</p>
            <p>equation: &quot;C00334[c] + C00026[c] &lt;=&gt; C00232[c] + C00025[c]&quot;</p>
            <p>genes: &quot;PF1421&quot;</p>
            <p>id: &quot;R01648&quot;</p>
            <p>kegg: &quot;R01648&quot;</p>
            <p>name: &quot;4-aminobutanoate:omega-aminotransferase (GABA-AT)&quot;</p>
            <p>source: &quot;A501_psammotate//iMAC868_psammotate&quot;</p>
            <p>subsystem: &quot;Glutamate metabolism&quot;</p>
          </html>
        </notes>
        <listOfReactants>
          <speciesReference species="M_Akg_c" stoichiometry="1" constant="true"/>
          <speciesReference species="M_4__45__Aminobutanoate_c" stoichiometry="1" constant="true"/>
        </listOfReactants>
        <listOfProducts>
          <speciesReference species="M_Glu__45__L_c" stoichiometry="1" constant="true"/>
          <speciesReference species="M_Succinicsemialdehyde_c" stoichiometry="1" constant="true"/>
        </listOfProducts>
        <fbc:geneProductAssociation>
          <fbc:geneProductRef fbc:geneProduct="G_g_PF1421"/>
        </fbc:geneProductAssociation>
      </reaction>
      <reaction id="R_R01652" name="Spontaneous 4-methyl-2-oxopentanoate carboxylation" reversible="false" fast="false" fbc:lowerFluxBound="cobra_0_bound" fbc:upperFluxBound="cobra_default_ub">
        <notes>
          <html xmlns="http://www.w3.org/1999/xhtml">
            <p>comment: &quot;change its direction from bidirectional to monodirectional (CO2 producing only) based on PMID 17449626&quot;</p>
            <p>equation: &quot;C04236[c] =&gt; C00233[c] + C00011[c]&quot;</p>
            <p>id: &quot;R01652&quot;</p>
            <p>name: &quot;Spontaneous 4-methyl-2-oxopentanoate carboxylation&quot;</p>
            <p>pmid: 17449626</p>
            <p>source: &quot;A501_spontaneous//KEGG&quot;</p>
            <p>subsystem: &quot;Valine, leucine and isoleucine biosynthesis&quot;</p>
          </html>
        </notes>
        <listOfReactants>
          <speciesReference species="M_2S2Isoprop3oxosucc_c" stoichiometry="1" constant="true"/>
        </listOfReactants>
        <listOfProducts>
          <speciesReference species="M_CO2_c" stoichiometry="1" constant="true"/>
          <speciesReference species="M_4__45__M2oxopenta_c" stoichiometry="1" constant="true"/>
        </listOfProducts>
      </reaction>
      <reaction id="R_R01658" name="Dimethylallyl-diphosphate:isopentenyl-diphosphate dimethylallyltranstransferase (IdsA)" reversible="true" fast="false" fbc:lowerFluxBound="cobra_default_lb" fbc:upperFluxBound="cobra_default_ub">
        <notes>
          <html xmlns="http://www.w3.org/1999/xhtml">
            <p>ec: &quot;2.5.1.1&quot;</p>
            <p>equation: &quot;C00235[c] + C00129[c] &lt;=&gt; C00013[c] + C00341[c]&quot;</p>
            <p>genes: &quot;PF1102&quot;</p>
            <p>id: &quot;R01658&quot;</p>
            <p>kegg: &quot;R01658&quot;</p>
            <p>name: &quot;Dimethylallyl-diphosphate:isopentenyl-diphosphate dimethylallyltranstransferase (IdsA)&quot;</p>
            <p>pmid: 15541397</p>
            <p>source: &quot;A501_psammotate//iMAC868_psammotate/Literature&quot;</p>
            <p>subsystem: &quot;Lipid metabolism&quot;</p>
          </html>
        </notes>
        <listOfReactants>
          <speciesReference species="M_IPP_c" stoichiometry="1" constant="true"/>
          <speciesReference species="M_Dimethylallyldiphosphate_c" stoichiometry="1" constant="true"/>
        </listOfReactants>
        <listOfProducts>
          <speciesReference species="M_Diphosphate_c" stoichiometry="1" constant="true"/>
          <speciesReference species="M_Geranyldiphosphate_c" stoichiometry="1" constant="true"/>
        </listOfProducts>
        <fbc:geneProductAssociation>
          <fbc:geneProductRef fbc:geneProduct="G_g_PF1102"/>
        </fbc:geneProductAssociation>
      </reaction>
      <reaction id="R_R01663" name="dCMP aminohydrolase" reversible="true" fast="false" fbc:lowerFluxBound="cobra_default_lb" fbc:upperFluxBound="cobra_default_ub">
        <notes>
          <html xmlns="http://www.w3.org/1999/xhtml">
            <p>ec: &quot;3.5.4.12&quot;</p>
            <p>equation: &quot;C00239[c] + C00001[c] &lt;=&gt; C00365[c] + C00014[c]&quot;</p>
            <p>genes: &quot;PF1598&quot;</p>
            <p>id: &quot;R01663&quot;</p>
            <p>kegg: &quot;R01663&quot;</p>
            <p>name: &quot;dCMP aminohydrolase&quot;</p>
            <p>source: &quot;A501_psammotate//iMAC868_psammotate&quot;</p>
            <p>subsystem: &quot;Nucleotide metabolism&quot;</p>
          </html>
        </notes>
        <listOfReactants>
          <speciesReference species="M_H2O_c" stoichiometry="1" constant="true"/>
          <speciesReference species="M_dCMP_c" stoichiometry="1" constant="true"/>
        </listOfReactants>
        <listOfProducts>
          <speciesReference species="M_Ammonia_c" stoichiometry="1" constant="true"/>
          <speciesReference species="M_dUMP_c" stoichiometry="1" constant="true"/>
        </listOfProducts>
        <fbc:geneProductAssociation>
          <fbc:geneProductRef fbc:geneProduct="G_g_PF1598"/>
        </fbc:geneProductAssociation>
      </reaction>
      <reaction id="R_R01665" name="ATP:dCMP phosphotransferase" reversible="true" fast="false" fbc:lowerFluxBound="cobra_default_lb" fbc:upperFluxBound="cobra_default_ub">
        <notes>
          <html xmlns="http://www.w3.org/1999/xhtml">
            <p>ec: &quot;2.7.4.14, 2.7.4.25&quot;</p>
            <p>equation: &quot;C00002[c] + C00239[c] &lt;=&gt; C00008[c] + C00705[c]&quot;</p>
            <p>genes: &quot;PF0820&quot;</p>
            <p>id: &quot;R01665&quot;</p>
            <p>kegg: &quot;R01665&quot;</p>
            <p>name: &quot;ATP:dCMP phosphotransferase&quot;</p>
            <p>source: &quot;A501_psammotate//iMAC868_psammotate&quot;</p>
            <p>subsystem: &quot;Nucleotide metabolism&quot;</p>
          </html>
        </notes>
        <listOfReactants>
          <speciesReference species="M_ATP_c" stoichiometry="1" constant="true"/>
          <speciesReference species="M_dCMP_c" stoichiometry="1" constant="true"/>
        </listOfReactants>
        <listOfProducts>
          <speciesReference species="M_ADP_c" stoichiometry="1" constant="true"/>
          <speciesReference species="M_dCDP_c" stoichiometry="1" constant="true"/>
        </listOfProducts>
        <fbc:geneProductAssociation>
          <fbc:geneProductRef fbc:geneProduct="G_g_PF0820"/>
        </fbc:geneProductAssociation>
      </reaction>
      <reaction id="R_R01714" name="Chorismate synthase (CS)" reversible="false" fast="false" fbc:lowerFluxBound="cobra_0_bound" fbc:upperFluxBound="cobra_default_ub">
        <notes>
          <html xmlns="http://www.w3.org/1999/xhtml">
            <p>ec: &quot;4.2.3.5&quot;</p>
            <p>equation: &quot;C01269[c] =&gt; C00251[c] + C00009[c]&quot;</p>
            <p>genes: &quot;PF1700&quot;</p>
            <p>id: &quot;R01714&quot;</p>
            <p>kegg: &quot;R01714&quot;</p>
            <p>name: &quot;Chorismate synthase (CS)&quot;</p>
            <p>pmid: 24602988</p>
            <p>source: &quot;Pfu_add//KO/Literature&quot;</p>
            <p>subsystem: &quot;Aromatic amino acid biosynthesis, Phenylalanine, tyrosine and tryptophan biosynthesis&quot;</p>
          </html>
        </notes>
        <listOfReactants>
          <speciesReference species="M_EPSP_c" stoichiometry="1" constant="true"/>
        </listOfReactants>
        <listOfProducts>
          <speciesReference species="M_Phosphate_c" stoichiometry="1" constant="true"/>
          <speciesReference species="M_Chorismate_c" stoichiometry="1" constant="true"/>
        </listOfProducts>
        <fbc:geneProductAssociation>
          <fbc:geneProductRef fbc:geneProduct="G_g_PF1700"/>
        </fbc:geneProductAssociation>
      </reaction>
      <reaction id="R_R01715" name="Monofunctional and thermalstable chorismate mutase (CM)" reversible="true" fast="false" fbc:lowerFluxBound="cobra_default_lb" fbc:upperFluxBound="cobra_default_ub">
        <notes>
          <html xmlns="http://www.w3.org/1999/xhtml">
            <p>ec: &quot;5.4.99.5&quot;</p>
            <p>equation: &quot;C00251[c] &lt;=&gt; C00254[c]&quot;</p>
            <p>genes: &quot;PF1701&quot;</p>
            <p>id: &quot;R01715&quot;</p>
            <p>kegg: &quot;R01715&quot;</p>
            <p>name: &quot;Monofunctional and thermalstable chorismate mutase (CM)&quot;</p>
            <p>pmid: &quot;9665711, 24602988&quot;</p>
            <p>source: &quot;Pfu_add//KO/Literature&quot;</p>
            <p>subsystem: &quot;Aromatic amino acid biosynthesis, Phenylalanine, tyrosine and tryptophan biosynthesis&quot;</p>
          </html>
        </notes>
        <listOfReactants>
          <speciesReference species="M_Chorismate_c" stoichiometry="1" constant="true"/>
        </listOfReactants>
        <listOfProducts>
          <speciesReference species="M_Prephenate_c" stoichiometry="1" constant="true"/>
        </listOfProducts>
        <fbc:geneProductAssociation>
          <fbc:geneProductRef fbc:geneProduct="G_g_PF1701"/>
        </fbc:geneProductAssociation>
      </reaction>
      <reaction id="R_R01716" name="chorismate:L-glutamine aminotransferase" reversible="false" fast="false" fbc:lowerFluxBound="cobra_0_bound" fbc:upperFluxBound="cobra_default_ub">
        <notes>
          <html xmlns="http://www.w3.org/1999/xhtml">
            <p>comment: &quot;two-step reaction (see R00256 + R05552); fill the gap from chorismate (C00251) to produce 4-Aminobenzoate (C00568), which is a precursor for folate biosynthesis.&quot;</p>
            <p>ec: &quot;2.6.1.85&quot;</p>
            <p>equation: &quot;C00251[c] + C00064[c] =&gt; C11355[c] + C00025[c]&quot;</p>
            <p>id: &quot;R01716&quot;</p>
            <p>name: &quot;chorismate:L-glutamine aminotransferase&quot;</p>
            <p>source: &quot;Pfu_add//Completepath&quot;</p>
            <p>subsystem: &quot;Folate biosynthesis&quot;</p>
            <p>tag: &quot;Gapfilling&quot;</p>
          </html>
        </notes>
        <listOfReactants>
          <speciesReference species="M_Gln__45__L_c" stoichiometry="1" constant="true"/>
          <speciesReference species="M_Chorismate_c" stoichiometry="1" constant="true"/>
        </listOfReactants>
        <listOfProducts>
          <speciesReference species="M_Glu__45__L_c" stoichiometry="1" constant="true"/>
          <speciesReference species="M_ADC_c" stoichiometry="1" constant="true"/>
        </listOfProducts>
      </reaction>
      <reaction id="R_R01724" name="Nicotinic acid phosphoribosyltransferase (NaPRT)" reversible="true" fast="false" fbc:lowerFluxBound="cobra_default_lb" fbc:upperFluxBound="cobra_default_ub">
        <notes>
          <html xmlns="http://www.w3.org/1999/xhtml">
            <p>ec: &quot;6.3.4.21&quot;</p>
            <p>equation: &quot;C01185[c] + C00013[c] + C00008[c] + C00009[c] &lt;=&gt; C00253[c] + C00119[c] + C00002[c] + C00001[c] + C00080[c]&quot;</p>
            <p>genes: &quot;PF1904&quot;</p>
            <p>id: &quot;R01724&quot;</p>
            <p>kegg: &quot;R01724&quot;</p>
            <p>name: &quot;Nicotinic acid phosphoribosyltransferase (NaPRT)&quot;</p>
            <p>pmid: 29555696</p>
            <p>source: &quot;A501_psammotate//Literature/KO&quot;</p>
            <p>subsystem: &quot;Nicotinate and Nicotinamide Metabolism&quot;</p>
          </html>
        </notes>
        <listOfReactants>
          <speciesReference species="M_ADP_c" stoichiometry="1" constant="true"/>
          <speciesReference species="M_Phosphate_c" stoichiometry="1" constant="true"/>
          <speciesReference species="M_Diphosphate_c" stoichiometry="1" constant="true"/>
          <speciesReference species="M_NacDribonucleotide_c" stoichiometry="1" constant="true"/>
        </listOfReactants>
        <listOfProducts>
          <speciesReference species="M_H2O_c" stoichiometry="1" constant="true"/>
          <speciesReference species="M_ATP_c" stoichiometry="1" constant="true"/>
          <speciesReference species="M_H__43___c" stoichiometry="1" constant="true"/>
          <speciesReference species="M_PRPP_c" stoichiometry="1" constant="true"/>
          <speciesReference species="M_Nicotinate_c" stoichiometry="1" constant="true"/>
        </listOfProducts>
        <fbc:geneProductAssociation>
          <fbc:geneProductRef fbc:geneProduct="G_g_PF1904"/>
        </fbc:geneProductAssociation>
      </reaction>
      <reaction id="R_R01728" name="Prephenate dehydrogenase (PDH)" reversible="true" fast="false" fbc:lowerFluxBound="cobra_default_lb" fbc:upperFluxBound="cobra_default_ub">
        <notes>
          <html xmlns="http://www.w3.org/1999/xhtml">
            <p>comment: &quot;PF1704 may be a paralog of PF1703 with identity of 0.36.&quot;</p>
            <p>ec: &quot;1.3.1.12&quot;</p>
            <p>equation: &quot;C00254[c] + C00003[c] &lt;=&gt; C01179[c] + C00011[c] + C00004[c] + C00080[c]&quot;</p>
            <p>genes: &quot;PF1703 or PF1704&quot;</p>
            <p>id: &quot;R01728&quot;</p>
            <p>kegg: &quot;R01728&quot;</p>
            <p>name: &quot;Prephenate dehydrogenase (PDH)&quot;</p>
            <p>pmid: &quot;15803651, 18086209&quot;</p>
            <p>source: &quot;Pfu_add//KO/Literature&quot;</p>
            <p>subsystem: &quot;Aromatic amino acid biosynthesis, Phenylalanine, tyrosine and tryptophan biosynthesis, Novobiocin biosynthesis&quot;</p>
          </html>
        </notes>
        <listOfReactants>
          <speciesReference species="M_NAD_c" stoichiometry="1" constant="true"/>
          <speciesReference species="M_Prephenate_c" stoichiometry="1" constant="true"/>
        </listOfReactants>
        <listOfProducts>
          <speciesReference species="M_NADH_c" stoichiometry="1" constant="true"/>
          <speciesReference species="M_CO2_c" stoichiometry="1" constant="true"/>
          <speciesReference species="M_H__43___c" stoichiometry="1" constant="true"/>
          <speciesReference species="M_34Hphenpyr_c" stoichiometry="1" constant="true"/>
        </listOfProducts>
        <fbc:geneProductAssociation>
          <fbc:or>
            <fbc:geneProductRef fbc:geneProduct="G_g_PF1704"/>
            <fbc:geneProductRef fbc:geneProduct="G_g_PF1703"/>
          </fbc:or>
        </fbc:geneProductAssociation>
      </reaction>
      <reaction id="R_R01771" name="ATP:L-homoserine O-phosphotransferase" reversible="false" fast="false" fbc:lowerFluxBound="cobra_0_bound" fbc:upperFluxBound="cobra_default_ub">
        <notes>
          <html xmlns="http://www.w3.org/1999/xhtml">
            <p>ec: &quot;2.7.1.39&quot;</p>
            <p>equation: &quot;C00002[c] + C00263[c] =&gt; C00008[c] + C01102[c]&quot;</p>
            <p>genes: &quot;PF1054&quot;</p>
            <p>id: &quot;R01771&quot;</p>
            <p>kegg: &quot;R01771&quot;</p>
            <p>name: &quot;ATP:L-homoserine O-phosphotransferase&quot;</p>
            <p>source: &quot;A501_psammotate//KO&quot;</p>
          </html>
        </notes>
        <listOfReactants>
          <speciesReference species="M_ATP_c" stoichiometry="1" constant="true"/>
          <speciesReference species="M_L__45__Homoserine_c" stoichiometry="1" constant="true"/>
        </listOfReactants>
        <listOfProducts>
          <speciesReference species="M_ADP_c" stoichiometry="1" constant="true"/>
          <speciesReference species="M_OPL__45__homoser_c" stoichiometry="1" constant="true"/>
        </listOfProducts>
        <fbc:geneProductAssociation>
          <fbc:geneProductRef fbc:geneProduct="G_g_PF1054"/>
        </fbc:geneProductAssociation>
      </reaction>
      <reaction id="R_R01773" name="L-Homoserine dehydrogenase, NADP (HseDH)" reversible="true" fast="false" fbc:lowerFluxBound="cobra_default_lb" fbc:upperFluxBound="cobra_default_ub">
        <notes>
          <html xmlns="http://www.w3.org/1999/xhtml">
            <p>change: &quot;Keep&quot;</p>
            <p>comment: &quot;this reaction also occurred in A501, but the psammotate has not annotated it. This enzyme, which was identified in Pyrococcus horikoshii, exhibits a very strong NADP binding that acts as an obstacle to NAD(P)-dependent dehydrogenase catalytic activity. NADP did not act as a cofactor with this enzyme in the reverse reaction, but as a strong inhibitor of NAD-dependent homoserine oxidation. They also performed kinetic analysis for the in vivo forward reaction of HseDH (Asa/NADH and Asa/NADPH). Interestingly, both NADH and NADPH were able to serve as the coenzyme for P. horikoshii HseDH, although the reaction rate with NADPH was only 3.0% of that with NADH, indicating that NADH is favored as the natural cofactor. These results suggest that the enzyme activity is regulated by changes in the NADH/NAD and NADPH/NADP ratios. [pmid:26154028] Reference gene is PH1075, with identity of 0.476 of TEU_RS04695.&quot;</p>
            <p>ec: &quot;1.1.1.3&quot;</p>
            <p>equation: &quot;C00263[c] + C00003[c] &lt;=&gt; C00441[c] + C00004[c] + C00080[c]&quot;</p>
            <p>genes: &quot;PF1104&quot;</p>
            <p>id: &quot;R01773&quot;</p>
            <p>kegg: &quot;R01773&quot;</p>
            <p>name: &quot;L-Homoserine dehydrogenase, NADP (HseDH)&quot;</p>
            <p>pmid: 26154028</p>
            <p>source: &quot;Pfu_add//KO/Literature&quot;</p>
            <p>subsystem: &quot;Glycine, serine and threonine metabolism&quot;</p>
          </html>
        </notes>
        <listOfReactants>
          <speciesReference species="M_NAD_c" stoichiometry="1" constant="true"/>
          <speciesReference species="M_L__45__Homoserine_c" stoichiometry="1" constant="true"/>
        </listOfReactants>
        <listOfProducts>
          <speciesReference species="M_NADH_c" stoichiometry="1" constant="true"/>
          <speciesReference species="M_H__43___c" stoichiometry="1" constant="true"/>
          <speciesReference species="M_L__45__Asp4sald_c" stoichiometry="1" constant="true"/>
        </listOfProducts>
        <fbc:geneProductAssociation>
          <fbc:geneProductRef fbc:geneProduct="G_g_PF1104"/>
        </fbc:geneProductAssociation>
      </reaction>
      <reaction id="R_R01818" name="D-mannose 6-phosphate 1,6-phosphomutase" reversible="true" fast="false" fbc:lowerFluxBound="cobra_default_lb" fbc:upperFluxBound="cobra_default_ub">
        <notes>
          <html xmlns="http://www.w3.org/1999/xhtml">
            <p>ec: &quot;5.4.2.8&quot;</p>
            <p>equation: &quot;C00275[c] &lt;=&gt; C00636[c]&quot;</p>
            <p>genes: &quot;PF0588 or PF0861&quot;</p>
            <p>id: &quot;R01818&quot;</p>
            <p>kegg: &quot;R01818&quot;</p>
            <p>name: &quot;D-mannose 6-phosphate 1,6-phosphomutase&quot;</p>
            <p>source: &quot;A501_psammotate//iMAC868_psammotate&quot;</p>
            <p>subsystem: &quot;Central Metabolism&quot;</p>
          </html>
        </notes>
        <listOfReactants>
          <speciesReference species="M_D__45__Man6p_c" stoichiometry="1" constant="true"/>
        </listOfReactants>
        <listOfProducts>
          <speciesReference species="M_D__45__Man1p_c" stoichiometry="1" constant="true"/>
        </listOfProducts>
        <fbc:geneProductAssociation>
          <fbc:or>
            <fbc:geneProductRef fbc:geneProduct="G_g_PF0861"/>
            <fbc:geneProductRef fbc:geneProduct="G_g_PF0588"/>
          </fbc:or>
        </fbc:geneProductAssociation>
      </reaction>
      <reaction id="R_R01819_zws" name="D-mannose-6-phosphate aldose-ketose-isomerase, Phosphomannose isomerase (PMI)" reversible="true" fast="false" fbc:lowerFluxBound="cobra_default_lb" fbc:upperFluxBound="cobra_default_ub">
        <notes>
          <html xmlns="http://www.w3.org/1999/xhtml">
            <p>comment: &quot;An identified enzyme has been reported in Pyrococcus horikoshii, with the bifunctional function of phosphomannose isomerase (PMI) and sugar-1-phosphate nucleotidylyltransferase (Sugar-1-P NTase) activities. The reaction of PMI make conversion between M6P and FbP, and capable of catalyzing Man-6-P and none of other sugar-6-phosphate molecules. The Sugar-1P NTase exhibit the activity of Man-1-P GTase (the substrate is Man-1-P and cofactor is GTP); while it also can catalyze glucose-1-phosphate (Glc-1-P) and glucosamine-1-phosphate (GlcN-1-P) in addition to Man-1-P, and using GTP or dGTP. The reference gene is PH0925. [pmid:26290359] beta-D-Fructose 6-phosphate (C05345) change to generic D-Fructose 6-phosphate (C00085), to keep consistent as other reactions in the GEM.&quot;</p>
            <p>ec: &quot;5.3.1.8&quot;</p>
            <p>equation: &quot;C00275[c] &lt;=&gt; C00085[c]&quot;</p>
            <p>genes: &quot;PF0589&quot;</p>
            <p>id: &quot;R01819_zws&quot;</p>
            <p>kegg: &quot;R01819&quot;</p>
            <p>name: &quot;D-mannose-6-phosphate aldose-ketose-isomerase, Phosphomannose isomerase (PMI)&quot;</p>
            <p>pmid: 26290359</p>
            <p>source: &quot;A501_psammotate//KO/Literature&quot;</p>
            <p>subsystem: &quot;Amino sugar and nucleotide sugar metabolism&quot;</p>
          </html>
        </notes>
        <listOfReactants>
          <speciesReference species="M_D__45__Man6p_c" stoichiometry="1" constant="true"/>
        </listOfReactants>
        <listOfProducts>
          <speciesReference species="M_F6P_c" stoichiometry="1" constant="true"/>
        </listOfProducts>
        <fbc:geneProductAssociation>
          <fbc:geneProductRef fbc:geneProduct="G_g_PF0589"/>
        </fbc:geneProductAssociation>
      </reaction>
      <reaction id="R_R01821_zws" name="Alpha-glucan amylose phosphorylase (GlgP)" reversible="false" fast="false" fbc:lowerFluxBound="cobra_0_bound" fbc:upperFluxBound="cobra_default_ub">
        <notes>
          <html xmlns="http://www.w3.org/1999/xhtml">
            <p>comment: &quot;Alpha-glucan phosphorylase catalyzes the reversible cleavage of alpha-1-4-linked glucose polymers into alpha-D-glucose-1-phosphate; the real equation should be Amylose1 + Orthophosphate &lt;=&gt; Amylose2 + D-Glucose 1-phosphate, where the Amylose1 is (C6H10O5)n, Amylose2 is (C6H10O5)n-1. Here the formula of amylose is simplified as n=4. Constrained to monodirectional to fix loop; consistent with its physiological role (pmid:16513741)&quot;</p>
            <p>ec: &quot;2.4.1.1&quot;</p>
            <p>equation: &quot;C00718[c] + (4) C00009[c] =&gt; (4) C00103[c] + C00001[c]&quot;</p>
            <p>genes: &quot;PF1535&quot;</p>
            <p>id: &quot;R01821_zws&quot;</p>
            <p>kegg: &quot;R01821&quot;</p>
            <p>name: &quot;Alpha-glucan amylose phosphorylase (GlgP)&quot;</p>
            <p>pmid: &quot;18087736, 19054743&quot;</p>
            <p>source: &quot;A501_psammotate//iMAC868_psammotate//Pfu_verify/Literature&quot;</p>
            <p>subsystem: &quot;Starch and sucrose metabolism&quot;</p>
          </html>
        </notes>
        <listOfReactants>
          <speciesReference species="M_Phosphate_c" stoichiometry="4" constant="true"/>
          <speciesReference species="M_Amylose_c" stoichiometry="1" constant="true"/>
        </listOfReactants>
        <listOfProducts>
          <speciesReference species="M_H2O_c" stoichiometry="1" constant="true"/>
          <speciesReference species="M_G1P_c" stoichiometry="4" constant="true"/>
        </listOfProducts>
        <fbc:geneProductAssociation>
          <fbc:geneProductRef fbc:geneProduct="G_g_PF1535"/>
        </fbc:geneProductAssociation>
      </reaction>
      <reaction id="R_R01826" name="3-deoxy-D-arabino-heptulosonate 7-phosphate synthase (DAH7PS)" reversible="false" fast="false" fbc:lowerFluxBound="cobra_0_bound" fbc:upperFluxBound="cobra_default_ub">
        <notes>
          <html xmlns="http://www.w3.org/1999/xhtml">
            <p>comment: &quot;DAH7PS is situated at a critical regulatory checkpoint, at which pathway input can be efficiently modulated to respond to changes in the concentration of pathway outputs.&quot;</p>
            <p>ec: &quot;2.5.1.54&quot;</p>
            <p>equation: &quot;C00074[c] + C00279[c] + C00001[c] =&gt; C04691[c] + C00009[c]&quot;</p>
            <p>genes: &quot;PF1690&quot;</p>
            <p>id: &quot;R01826&quot;</p>
            <p>kegg: &quot;R01826&quot;</p>
            <p>name: &quot;3-deoxy-D-arabino-heptulosonate 7-phosphate synthase (DAH7PS)&quot;</p>
            <p>pdb: &quot;1ZCO&quot;</p>
            <p>pmid: &quot;16142893, 24602988&quot;</p>
            <p>source: &quot;Pfu_add//KO/Literature&quot;</p>
            <p>subsystem: &quot;Aromatic amino acid biosynthesis, Phenylalanine, tyrosine and tryptophan biosynthesis&quot;</p>
          </html>
        </notes>
        <listOfReactants>
          <speciesReference species="M_H2O_c" stoichiometry="1" constant="true"/>
          <speciesReference species="M_PEP_c" stoichiometry="1" constant="true"/>
          <speciesReference species="M_E4P_c" stoichiometry="1" constant="true"/>
        </listOfReactants>
        <listOfProducts>
          <speciesReference species="M_Phosphate_c" stoichiometry="1" constant="true"/>
          <speciesReference species="M_DAH7P_c" stoichiometry="1" constant="true"/>
        </listOfProducts>
        <fbc:geneProductAssociation>
          <fbc:geneProductRef fbc:geneProduct="G_g_PF1690"/>
        </fbc:geneProductAssociation>
      </reaction>
      <reaction id="R_R01830_zws" name="beta-D-Fructose 6-phosphate:D-glyceraldehyde-3-phosphate glycolaldehyde transferase, Transketolase (TK)" reversible="true" fast="false" fbc:lowerFluxBound="cobra_default_lb" fbc:upperFluxBound="cobra_default_ub">
        <notes>
          <html xmlns="http://www.w3.org/1999/xhtml">
            <p>comment: &quot;beta-D-Fructose 6-phosphate (C05345) change to generic D-Fructose 6-phosphate (C00085), to keep consistent as other reactions in the GEM&quot;</p>
            <p>ec: &quot;2.2.1.1&quot;</p>
            <p>equation: &quot;C00085[c] + C00118[c] &lt;=&gt; C00279[c] + C00231[c]&quot;</p>
            <p>genes: &quot;PF1688 and PF1689&quot;</p>
            <p>id: &quot;R01830_zws&quot;</p>
            <p>kegg: &quot;R01830&quot;</p>
            <p>name: &quot;beta-D-Fructose 6-phosphate:D-glyceraldehyde-3-phosphate glycolaldehyde transferase, Transketolase (TK)&quot;</p>
            <p>pmid: &quot;24600042, 12921536, 24602988&quot;</p>
            <p>source: &quot;Pfu_add//KO/Literature&quot;</p>
            <p>subsystem: &quot;Aromatic amino acid biosynthesis, Phenylalanine, tyrosine and tryptophan biosynthesis&quot;</p>
          </html>
        </notes>
        <listOfReactants>
          <speciesReference species="M_F6P_c" stoichiometry="1" constant="true"/>
          <speciesReference species="M_GAP_c" stoichiometry="1" constant="true"/>
        </listOfReactants>
        <listOfProducts>
          <speciesReference species="M_D__45__Xyl5p_c" stoichiometry="1" constant="true"/>
          <speciesReference species="M_E4P_c" stoichiometry="1" constant="true"/>
        </listOfProducts>
        <fbc:geneProductAssociation>
          <fbc:and>
            <fbc:geneProductRef fbc:geneProduct="G_g_PF1689"/>
            <fbc:geneProductRef fbc:geneProduct="G_g_PF1688"/>
          </fbc:and>
        </fbc:geneProductAssociation>
      </reaction>
      <reaction id="R_R01857" name="ATP:dGDP phosphotransferase" reversible="true" fast="false" fbc:lowerFluxBound="cobra_default_lb" fbc:upperFluxBound="cobra_default_ub">
        <notes>
          <html xmlns="http://www.w3.org/1999/xhtml">
            <p>ec: &quot;2.7.4.6&quot;</p>
            <p>equation: &quot;C00002[c] + C00361[c] &lt;=&gt; C00008[c] + C00286[c]&quot;</p>
            <p>genes: &quot;PF0931&quot;</p>
            <p>id: &quot;R01857&quot;</p>
            <p>kegg: &quot;R01857&quot;</p>
            <p>name: &quot;ATP:dGDP phosphotransferase&quot;</p>
            <p>source: &quot;A501_psammotate//iMAC868_psammotate&quot;</p>
            <p>subsystem: &quot;Nucleotide metabolism&quot;</p>
          </html>
        </notes>
        <listOfReactants>
          <speciesReference species="M_ATP_c" stoichiometry="1" constant="true"/>
          <speciesReference species="M_dGDP_c" stoichiometry="1" constant="true"/>
        </listOfReactants>
        <listOfProducts>
          <speciesReference species="M_ADP_c" stoichiometry="1" constant="true"/>
          <speciesReference species="M_dGTP_c" stoichiometry="1" constant="true"/>
        </listOfProducts>
        <fbc:geneProductAssociation>
          <fbc:geneProductRef fbc:geneProduct="G_g_PF0931"/>
        </fbc:geneProductAssociation>
      </reaction>
      <reaction id="R_R01869" name="(S)-dihydroorotate:NAD+ oxidoreductase" reversible="true" fast="false" fbc:lowerFluxBound="cobra_default_lb" fbc:upperFluxBound="cobra_default_ub">
        <notes>
          <html xmlns="http://www.w3.org/1999/xhtml">
            <p>cofactor: &quot;Ni-Fe&quot;</p>
            <p>ec: &quot;1.3.1.14&quot;</p>
            <p>equation: &quot;C00337[c] + C00003[c] &lt;=&gt; C00295[c] + C00080[c] + C00004[c]&quot;</p>
            <p>genes: &quot;PF1539&quot;</p>
            <p>id: &quot;R01869&quot;</p>
            <p>kegg: &quot;R01869&quot;</p>
            <p>name: &quot;(S)-dihydroorotate:NAD+ oxidoreductase&quot;</p>
            <p>source: &quot;A501_psammotate//KO&quot;</p>
            <p>subsystem: &quot;Pyrimidine metabolism&quot;</p>
          </html>
        </notes>
        <listOfReactants>
          <speciesReference species="M_NAD_c" stoichiometry="1" constant="true"/>
          <speciesReference species="M___40__S__41____45__Dihydroorotate_c" stoichiometry="1" constant="true"/>
        </listOfReactants>
        <listOfProducts>
          <speciesReference species="M_NADH_c" stoichiometry="1" constant="true"/>
          <speciesReference species="M_H__43___c" stoichiometry="1" constant="true"/>
          <speciesReference species="M_Orotate_c" stoichiometry="1" constant="true"/>
        </listOfProducts>
        <fbc:geneProductAssociation>
          <fbc:geneProductRef fbc:geneProduct="G_g_PF1539"/>
        </fbc:geneProductAssociation>
      </reaction>
      <reaction id="R_R01870" name="Orotidine-5-phosphate:diphosphate phospho-alpha-D-ribosyl-transferase" reversible="true" fast="false" fbc:lowerFluxBound="cobra_default_lb" fbc:upperFluxBound="cobra_default_ub">
        <notes>
          <html xmlns="http://www.w3.org/1999/xhtml">
            <p>ec: &quot;2.4.2.10&quot;</p>
            <p>equation: &quot;C01103[c] + C00013[c] &lt;=&gt; C00295[c] + C00119[c]&quot;</p>
            <p>genes: &quot;PF1034&quot;</p>
            <p>id: &quot;R01870&quot;</p>
            <p>kegg: &quot;R01870&quot;</p>
            <p>name: &quot;Orotidine-5-phosphate:diphosphate phospho-alpha-D-ribosyl-transferase&quot;</p>
            <p>source: &quot;A501_psammotate//iMAC868_psammotate&quot;</p>
            <p>subsystem: &quot;Nucleotide metabolism&quot;</p>
          </html>
        </notes>
        <listOfReactants>
          <speciesReference species="M_Diphosphate_c" stoichiometry="1" constant="true"/>
          <speciesReference species="M_Oro5p4_c" stoichiometry="1" constant="true"/>
        </listOfReactants>
        <listOfProducts>
          <speciesReference species="M_PRPP_c" stoichiometry="1" constant="true"/>
          <speciesReference species="M_Orotate_c" stoichiometry="1" constant="true"/>
        </listOfProducts>
        <fbc:geneProductAssociation>
          <fbc:geneProductRef fbc:geneProduct="G_g_PF1034"/>
        </fbc:geneProductAssociation>
      </reaction>
      <reaction id="R_R01900" name="Isocitrate synthase (Aconitase)" reversible="false" fast="false" fbc:lowerFluxBound="cobra_0_bound" fbc:upperFluxBound="cobra_default_ub">
        <notes>
          <html xmlns="http://www.w3.org/1999/xhtml">
            <p>comment: &quot;The aconitase PF0201 contained an Fe\u2013S cluster, and catalysed the conversion from citrate to isocitrate.&quot;</p>
            <p>ec: &quot;4.2.1.3&quot;</p>
            <p>equation: &quot;C00417[c] + C00001[c] =&gt; C00311[c]&quot;</p>
            <p>genes: &quot;PF0201&quot;</p>
            <p>id: &quot;R01900&quot;</p>
            <p>kegg: &quot;R01900&quot;</p>
            <p>name: &quot;Isocitrate synthase (Aconitase)&quot;</p>
            <p>pmid: 19520720</p>
            <p>source: &quot;Pfu_add//KO/Literature&quot;</p>
            <p>subsystem: &quot;Central carbon metabolism, Citrate cycle, Glyoxylate and dicarboxylate metabolism, Carbon fixation pathways in prokaryotes&quot;</p>
          </html>
        </notes>
        <listOfReactants>
          <speciesReference species="M_H2O_c" stoichiometry="1" constant="true"/>
          <speciesReference species="M_cis__45__Aconitate_c" stoichiometry="1" constant="true"/>
        </listOfReactants>
        <listOfProducts>
          <speciesReference species="M_Isocitrate_c" stoichiometry="1" constant="true"/>
        </listOfProducts>
        <fbc:geneProductAssociation>
          <fbc:geneProductRef fbc:geneProduct="G_g_PF0201"/>
        </fbc:geneProductAssociation>
      </reaction>
      <reaction id="R_R01920_H" name="S-adenosylmethioninamine:putrescine 3-aminopropyltransferase, Spermidine synthase (Spsyn)" reversible="false" fast="false" fbc:lowerFluxBound="cobra_0_bound" fbc:upperFluxBound="cobra_default_ub">
        <notes>
          <html xmlns="http://www.w3.org/1999/xhtml">
            <p>ec: &quot;2.5.1.16&quot;</p>
            <p>equation: &quot;C01137[c] + C00134[c] =&gt; C00170[c] + C00315[c] + C00080[c]&quot;</p>
            <p>genes: &quot;PF0127&quot;</p>
            <p>id: &quot;R01920_H&quot;</p>
            <p>kegg: &quot;R01920&quot;</p>
            <p>name: &quot;S-adenosylmethioninamine:putrescine 3-aminopropyltransferase, Spermidine synthase (Spsyn)&quot;</p>
            <p>pmid: 11297011</p>
            <p>source: &quot;A501_psammotate//Literature/KO/Metacyc&quot;</p>
            <p>subsystem: &quot;Polyamine biosynthesis&quot;</p>
          </html>
        </notes>
        <listOfReactants>
          <speciesReference species="M_Putrescine_c" stoichiometry="1" constant="true"/>
          <speciesReference species="M_SAdemetamine_c" stoichiometry="1" constant="true"/>
        </listOfReactants>
        <listOfProducts>
          <speciesReference species="M_H__43___c" stoichiometry="1" constant="true"/>
          <speciesReference species="M_5__45__MTA_c" stoichiometry="1" constant="true"/>
          <speciesReference species="M_Spermidine_c" stoichiometry="1" constant="true"/>
        </listOfProducts>
        <fbc:geneProductAssociation>
          <fbc:geneProductRef fbc:geneProduct="G_g_PF0127"/>
        </fbc:geneProductAssociation>
      </reaction>
      <reaction id="R_R01934" name="Homoisocitrate dehydrogenase (HDH)" reversible="true" fast="false" fbc:lowerFluxBound="cobra_default_lb" fbc:upperFluxBound="cobra_default_ub">
        <notes>
          <html xmlns="http://www.w3.org/1999/xhtml">
            <p>comment: &quot;the ortholog gene in P. horikoshii (PH1722) encodes a bifunctional isocitrate-homoisocitrate dehydrogenase (ec 1.1.1.286), supported by pmid:15845397, which have 0.37 similarity for PF0940. But PF0940 is annotated by KO as the mono function of ec 1.1.1.85. Here added the reaction of ec 1.1.1.286.&quot;</p>
            <p>ec: &quot;1.1.1.286&quot;</p>
            <p>equation: &quot;C05662[c] + C00003[c] &lt;=&gt; C00322[c] + C00011[c] + C00004[c] + C00080[c]&quot;</p>
            <p>genes: &quot;PF0940&quot;</p>
            <p>id: &quot;R01934&quot;</p>
            <p>kegg: &quot;R01934&quot;</p>
            <p>name: &quot;Homoisocitrate dehydrogenase (HDH)&quot;</p>
            <p>pmid: &quot;17767731, 15845397&quot;</p>
            <p>source: &quot;Pfu_add//Literature&quot;</p>
            <p>subsystem: &quot;Lysine biosynthesis&quot;</p>
          </html>
        </notes>
        <listOfReactants>
          <speciesReference species="M_NAD_c" stoichiometry="1" constant="true"/>
          <speciesReference species="M_Homoisocitrate_c" stoichiometry="1" constant="true"/>
        </listOfReactants>
        <listOfProducts>
          <speciesReference species="M_NADH_c" stoichiometry="1" constant="true"/>
          <speciesReference species="M_CO2_c" stoichiometry="1" constant="true"/>
          <speciesReference species="M_H__43___c" stoichiometry="1" constant="true"/>
          <speciesReference species="M_2__45__Oxoadipate_c" stoichiometry="1" constant="true"/>
        </listOfProducts>
        <fbc:geneProductAssociation>
          <fbc:geneProductRef fbc:geneProduct="G_g_PF0940"/>
        </fbc:geneProductAssociation>
      </reaction>
      <reaction id="R_R01939" name="L-2-aminoadipate:2-oxoglutarate aminotransferase" reversible="true" fast="false" fbc:lowerFluxBound="cobra_default_lb" fbc:upperFluxBound="cobra_default_ub">
        <notes>
          <html xmlns="http://www.w3.org/1999/xhtml">
            <p>comment: &quot;This gene is the same as BcAT and AroAT I that supported by literature. But this reaction is required for the Lysine biosynthesis.&quot;</p>
            <p>ec: &quot;2.6.1.39&quot;</p>
            <p>equation: &quot;C00956[c] + C00026[c] &lt;=&gt; C00322[c] + C00025[c]&quot;</p>
            <p>genes: &quot;PF0121&quot;</p>
            <p>id: &quot;R01939&quot;</p>
            <p>kegg: &quot;R01939&quot;</p>
            <p>name: &quot;L-2-aminoadipate:2-oxoglutarate aminotransferase&quot;</p>
            <p>source: &quot;Pfu_add//KO&quot;</p>
            <p>subsystem: &quot;Lysine biosynthesis&quot;</p>
          </html>
        </notes>
        <listOfReactants>
          <speciesReference species="M_Akg_c" stoichiometry="1" constant="true"/>
          <speciesReference species="M_L__45__2__45__Aminoadipate_c" stoichiometry="1" constant="true"/>
        </listOfReactants>
        <listOfProducts>
          <speciesReference species="M_Glu__45__L_c" stoichiometry="1" constant="true"/>
          <speciesReference species="M_2__45__Oxoadipate_c" stoichiometry="1" constant="true"/>
        </listOfProducts>
        <fbc:geneProductAssociation>
          <fbc:geneProductRef fbc:geneProduct="G_g_PF0121"/>
        </fbc:geneProductAssociation>
      </reaction>
      <reaction id="R_R01954" name="L-Citrulline:L-aspartate ligase (AMP-forming)" reversible="true" fast="false" fbc:lowerFluxBound="cobra_default_lb" fbc:upperFluxBound="cobra_default_ub">
        <notes>
          <html xmlns="http://www.w3.org/1999/xhtml">
            <p>ec: &quot;6.3.4.5&quot;</p>
            <p>equation: &quot;C00002[c] + C00327[c] + C00049[c] &lt;=&gt; C00020[c] + C00013[c] + C03406[c]&quot;</p>
            <p>genes: &quot;PF0207&quot;</p>
            <p>id: &quot;R01954&quot;</p>
            <p>kegg: &quot;R01954&quot;</p>
            <p>name: &quot;L-Citrulline:L-aspartate ligase (AMP-forming)&quot;</p>
            <p>source: &quot;Pfu_add//KO&quot;</p>
            <p>subsystem: &quot;Arginine biosynthesis, Alanine, aspartate and glutamate metabolism&quot;</p>
          </html>
        </notes>
        <listOfReactants>
          <speciesReference species="M_ATP_c" stoichiometry="1" constant="true"/>
          <speciesReference species="M_Asp__45__L_c" stoichiometry="1" constant="true"/>
          <speciesReference species="M_Clt_c" stoichiometry="1" constant="true"/>
        </listOfReactants>
        <listOfProducts>
          <speciesReference species="M_Diphosphate_c" stoichiometry="1" constant="true"/>
          <speciesReference species="M_AMP_c" stoichiometry="1" constant="true"/>
          <speciesReference species="M_NArgsucc_c" stoichiometry="1" constant="true"/>
        </listOfProducts>
        <fbc:geneProductAssociation>
          <fbc:geneProductRef fbc:geneProduct="G_g_PF0207"/>
        </fbc:geneProductAssociation>
      </reaction>
      <reaction id="R_R01978" name="3-hydroxy-3-methylglutaryl (HMG)-CoA synthase (HMGCS)" reversible="true" fast="false" fbc:lowerFluxBound="cobra_default_lb" fbc:upperFluxBound="cobra_default_ub">
        <notes>
          <html xmlns="http://www.w3.org/1999/xhtml">
            <p>ec: &quot;2.3.3.10&quot;</p>
            <p>equation: &quot;C00356[c] + C00010[c] &lt;=&gt; C00024[c] + C00001[c] + C00332[c]&quot;</p>
            <p>genes: &quot;PF0972&quot;</p>
            <p>id: &quot;R01978&quot;</p>
            <p>kegg: &quot;R01978&quot;</p>
            <p>name: &quot;3-hydroxy-3-methylglutaryl (HMG)-CoA synthase (HMGCS)&quot;</p>
            <p>pmid: 25505460</p>
            <p>source: &quot;A501_psammotate//iMAC868_psammotate/Literature&quot;</p>
            <p>subsystem: &quot;Lipid metabolism&quot;</p>
          </html>
        </notes>
        <listOfReactants>
          <speciesReference species="M_CoA_c" stoichiometry="1" constant="true"/>
          <speciesReference species="M_HmgCoA_c" stoichiometry="1" constant="true"/>
        </listOfReactants>
        <listOfProducts>
          <speciesReference species="M_H2O_c" stoichiometry="1" constant="true"/>
          <speciesReference species="M_AcCoA_c" stoichiometry="1" constant="true"/>
          <speciesReference species="M_Acetoacetyl__45__CoA_c" stoichiometry="1" constant="true"/>
        </listOfProducts>
        <fbc:geneProductAssociation>
          <fbc:geneProductRef fbc:geneProduct="G_g_PF0972"/>
        </fbc:geneProductAssociation>
      </reaction>
      <reaction id="R_R01993" name="(S)-dihydroorotate amidohydrolase" reversible="true" fast="false" fbc:lowerFluxBound="cobra_default_lb" fbc:upperFluxBound="cobra_default_ub">
        <notes>
          <html xmlns="http://www.w3.org/1999/xhtml">
            <p>change: &quot;Altered in COM1 but gene products are still functional based on https://doi.org/10.1128/JB.00439-12&quot;</p>
            <p>ec: &quot;3.5.2.3&quot;</p>
            <p>equation: &quot;C00337[c] + C00001[c] &lt;=&gt; C00438[c]&quot;</p>
            <p>genes: &quot;PF0189&quot;</p>
            <p>id: &quot;R01993&quot;</p>
            <p>kegg: &quot;R01993&quot;</p>
            <p>name: &quot;(S)-dihydroorotate amidohydrolase&quot;</p>
            <p>source: &quot;A501_psammotate//iMAC868_psammotate&quot;</p>
            <p>subsystem: &quot;Nucleotide metabolism&quot;</p>
          </html>
        </notes>
        <listOfReactants>
          <speciesReference species="M_H2O_c" stoichiometry="1" constant="true"/>
          <speciesReference species="M___40__S__41____45__Dihydroorotate_c" stoichiometry="1" constant="true"/>
        </listOfReactants>
        <listOfProducts>
          <speciesReference species="M_Cbasp_c" stoichiometry="1" constant="true"/>
        </listOfProducts>
        <fbc:geneProductAssociation>
          <fbc:geneProductRef fbc:geneProduct="G_g_PF0189"/>
        </fbc:geneProductAssociation>
      </reaction>
      <reaction id="R_R02002" name="NADPH:rubredoxin oxidoreductase (NROR)" reversible="false" fast="false" fbc:lowerFluxBound="cobra_0_bound" fbc:upperFluxBound="cobra_default_ub">
        <notes>
          <html xmlns="http://www.w3.org/1999/xhtml">
            <p>ec: &quot;1.18.1.4&quot;</p>
            <p>equation: &quot;(2) C00340[c] + C00006[c] + C00080[c] =&gt; (2) C00435[c] + C00005[c]&quot;</p>
            <p>genes: &quot;PF1197&quot;</p>
            <p>id: &quot;R02002&quot;</p>
            <p>kegg: &quot;R02002&quot;</p>
            <p>name: &quot;NADPH:rubredoxin oxidoreductase (NROR)&quot;</p>
            <p>pmid: 15746356</p>
            <p>source: &quot;A501_psammotate//Literature&quot;</p>
            <p>subsystem: &quot;Antioxidation&quot;</p>
          </html>
        </notes>
        <listOfReactants>
          <speciesReference species="M_NADP_c" stoichiometry="1" constant="true"/>
          <speciesReference species="M_H__43___c" stoichiometry="1" constant="true"/>
          <speciesReference species="M_Reducedrubredoxin_c" stoichiometry="2" constant="true"/>
        </listOfReactants>
        <listOfProducts>
          <speciesReference species="M_NADPH_c" stoichiometry="1" constant="true"/>
          <speciesReference species="M_Oxidizedrubredoxin_c" stoichiometry="2" constant="true"/>
        </listOfProducts>
        <fbc:geneProductAssociation>
          <fbc:geneProductRef fbc:geneProduct="G_g_PF1197"/>
        </fbc:geneProductAssociation>
      </reaction>
      <reaction id="R_R02003" name="Geranyl-diphosphate:isopentenyl-diphosphate geranyltrans-transferase (IdsA)" reversible="true" fast="false" fbc:lowerFluxBound="cobra_default_lb" fbc:upperFluxBound="cobra_default_ub">
        <notes>
          <html xmlns="http://www.w3.org/1999/xhtml">
            <p>ec: &quot;2.5.1.10&quot;</p>
            <p>equation: &quot;C00341[c] + C00129[c] &lt;=&gt; C00013[c] + C00448[c]&quot;</p>
            <p>genes: &quot;PF1102&quot;</p>
            <p>id: &quot;R02003&quot;</p>
            <p>kegg: &quot;R02003&quot;</p>
            <p>name: &quot;Geranyl-diphosphate:isopentenyl-diphosphate geranyltrans-transferase (IdsA)&quot;</p>
            <p>pmid: 15541397</p>
            <p>source: &quot;A501_psammotate//iMAC868_psammotate/Literature&quot;</p>
            <p>subsystem: &quot;Lipid metabolism&quot;</p>
          </html>
        </notes>
        <listOfReactants>
          <speciesReference species="M_IPP_c" stoichiometry="1" constant="true"/>
          <speciesReference species="M_Geranyldiphosphate_c" stoichiometry="1" constant="true"/>
        </listOfReactants>
        <listOfProducts>
          <speciesReference species="M_Diphosphate_c" stoichiometry="1" constant="true"/>
          <speciesReference species="M_Farnesyldiphosphate_c" stoichiometry="1" constant="true"/>
        </listOfProducts>
        <fbc:geneProductAssociation>
          <fbc:geneProductRef fbc:geneProduct="G_g_PF1102"/>
        </fbc:geneProductAssociation>
      </reaction>
      <reaction id="R_R02016" name="NADPH:oxidized-thioredoxin oxidoreductase (TrxR)" reversible="false" fast="false" fbc:lowerFluxBound="cobra_0_bound" fbc:upperFluxBound="cobra_default_ub">
        <notes>
          <html xmlns="http://www.w3.org/1999/xhtml">
            <p>ec: &quot;1.8.1.9&quot;</p>
            <p>equation: &quot;C00343[c] + C00005[c] + C00080[c] =&gt; C00342[c] + C00006[c]&quot;</p>
            <p>genes: &quot;PF1422&quot;</p>
            <p>id: &quot;R02016&quot;</p>
            <p>kegg: &quot;R02016&quot;</p>
            <p>name: &quot;NADPH:oxidized-thioredoxin oxidoreductase (TrxR)&quot;</p>
            <p>pmid: 26727899</p>
            <p>source: &quot;A501_psammotate//iMAC868_psammotate/Literature&quot;</p>
            <p>subsystem: &quot;Nucleotide metabolism, DMSO reduction&quot;</p>
          </html>
        </notes>
        <listOfReactants>
          <speciesReference species="M_NADPH_c" stoichiometry="1" constant="true"/>
          <speciesReference species="M_H__43___c" stoichiometry="1" constant="true"/>
          <speciesReference species="M_Oxidizedthioredoxin_c" stoichiometry="1" constant="true"/>
        </listOfReactants>
        <listOfProducts>
          <speciesReference species="M_NADP_c" stoichiometry="1" constant="true"/>
          <speciesReference species="M_Reducedthioredoxin_c" stoichiometry="1" constant="true"/>
        </listOfProducts>
        <fbc:geneProductAssociation>
          <fbc:geneProductRef fbc:geneProduct="G_g_PF1422"/>
        </fbc:geneProductAssociation>
      </reaction>
      <reaction id="R_R02017" name="2-Deoxyadenosine 5-diphosphate:oxidized-thioredoxin 2-oxidoreductase" reversible="false" fast="false" fbc:lowerFluxBound="cobra_0_bound" fbc:upperFluxBound="cobra_default_ub">
        <notes>
          <html xmlns="http://www.w3.org/1999/xhtml">
            <p>ec: &quot;1.17.4.1&quot;</p>
            <p>equation: &quot;C00342[c] + C00008[c] =&gt; C00206[c] + C00343[c] + C00001[c]&quot;</p>
            <p>genes: &quot;PF0440&quot;</p>
            <p>id: &quot;R02017&quot;</p>
            <p>kegg: &quot;R02017&quot;</p>
            <p>name: &quot;2-Deoxyadenosine 5-diphosphate:oxidized-thioredoxin 2-oxidoreductase&quot;</p>
            <p>source: &quot;A501_psammotate//KO&quot;</p>
          </html>
        </notes>
        <listOfReactants>
          <speciesReference species="M_ADP_c" stoichiometry="1" constant="true"/>
          <speciesReference species="M_Reducedthioredoxin_c" stoichiometry="1" constant="true"/>
        </listOfReactants>
        <listOfProducts>
          <speciesReference species="M_H2O_c" stoichiometry="1" constant="true"/>
          <speciesReference species="M_dADP_c" stoichiometry="1" constant="true"/>
          <speciesReference species="M_Oxidizedthioredoxin_c" stoichiometry="1" constant="true"/>
        </listOfProducts>
        <fbc:geneProductAssociation>
          <fbc:geneProductRef fbc:geneProduct="G_g_PF0440"/>
        </fbc:geneProductAssociation>
      </reaction>
      <reaction id="R_R02018" name="2-Deoxyuridine 5-diphosphate:oxidized-thioredoxin 2-oxidoreductase" reversible="false" fast="false" fbc:lowerFluxBound="cobra_0_bound" fbc:upperFluxBound="cobra_default_ub">
        <notes>
          <html xmlns="http://www.w3.org/1999/xhtml">
            <p>ec: &quot;1.17.4.1&quot;</p>
            <p>equation: &quot;C00342[c] + C00015[c] =&gt; C01346[c] + C00343[c] + C00001[c]&quot;</p>
            <p>genes: &quot;PF0440&quot;</p>
            <p>id: &quot;R02018&quot;</p>
            <p>kegg: &quot;R02018&quot;</p>
            <p>name: &quot;2-Deoxyuridine 5-diphosphate:oxidized-thioredoxin 2-oxidoreductase&quot;</p>
            <p>source: &quot;A501_psammotate//KO&quot;</p>
          </html>
        </notes>
        <listOfReactants>
          <speciesReference species="M_UDP_c" stoichiometry="1" constant="true"/>
          <speciesReference species="M_Reducedthioredoxin_c" stoichiometry="1" constant="true"/>
        </listOfReactants>
        <listOfProducts>
          <speciesReference species="M_H2O_c" stoichiometry="1" constant="true"/>
          <speciesReference species="M_Oxidizedthioredoxin_c" stoichiometry="1" constant="true"/>
          <speciesReference species="M_dUDP_c" stoichiometry="1" constant="true"/>
        </listOfProducts>
        <fbc:geneProductAssociation>
          <fbc:geneProductRef fbc:geneProduct="G_g_PF0440"/>
        </fbc:geneProductAssociation>
      </reaction>
      <reaction id="R_R02019" name="2-Deoxyguanosine 5-diphosphate:oxidized-thioredoxin 2-oxidoreductase" reversible="false" fast="false" fbc:lowerFluxBound="cobra_0_bound" fbc:upperFluxBound="cobra_default_ub">
        <notes>
          <html xmlns="http://www.w3.org/1999/xhtml">
            <p>ec: &quot;1.17.4.1&quot;</p>
            <p>equation: &quot;C00035[c] + C00342[c] =&gt; C00361[c] + C00343[c] + C00001[c]&quot;</p>
            <p>genes: &quot;PF0440&quot;</p>
            <p>id: &quot;R02019&quot;</p>
            <p>kegg: &quot;R02019&quot;</p>
            <p>name: &quot;2-Deoxyguanosine 5-diphosphate:oxidized-thioredoxin 2-oxidoreductase&quot;</p>
            <p>source: &quot;A501_psammotate//KO&quot;</p>
          </html>
        </notes>
        <listOfReactants>
          <speciesReference species="M_GDP_c" stoichiometry="1" constant="true"/>
          <speciesReference species="M_Reducedthioredoxin_c" stoichiometry="1" constant="true"/>
        </listOfReactants>
        <listOfProducts>
          <speciesReference species="M_H2O_c" stoichiometry="1" constant="true"/>
          <speciesReference species="M_Oxidizedthioredoxin_c" stoichiometry="1" constant="true"/>
          <speciesReference species="M_dGDP_c" stoichiometry="1" constant="true"/>
        </listOfProducts>
        <fbc:geneProductAssociation>
          <fbc:geneProductRef fbc:geneProduct="G_g_PF0440"/>
        </fbc:geneProductAssociation>
      </reaction>
      <reaction id="R_R02021" name="adenosine 3,5-bisphosphate,sulfite:oxidized-thioredoxin oxidoreductase (3-phosphoadenosine-5-phosphosulfate -forming)" reversible="true" fast="false" fbc:lowerFluxBound="cobra_default_lb" fbc:upperFluxBound="cobra_default_ub">
        <notes>
          <html xmlns="http://www.w3.org/1999/xhtml">
            <p>ec: &quot;1.8.4.8&quot;</p>
            <p>equation: &quot;C00342[c] + C00053[c] &lt;=&gt; C00343[c] + C00094[c] + C00054[c]&quot;</p>
            <p>genes: &quot;PF1952&quot;</p>
            <p>id: &quot;R02021&quot;</p>
            <p>kegg: &quot;R02021&quot;</p>
            <p>name: &quot;adenosine 3,5-bisphosphate,sulfite:oxidized-thioredoxin oxidoreductase (3-phosphoadenosine-5-phosphosulfate -forming)&quot;</p>
            <p>source: &quot;A501_psammotate//iMAC868_psammotate&quot;</p>
            <p>subsystem: &quot;Cysteine Metabolism&quot;</p>
          </html>
        </notes>
        <listOfReactants>
          <speciesReference species="M_PAPS" stoichiometry="1" constant="true"/>
          <speciesReference species="M_Reducedthioredoxin_c" stoichiometry="1" constant="true"/>
        </listOfReactants>
        <listOfProducts>
          <speciesReference species="M_pApA" stoichiometry="1" constant="true"/>
          <speciesReference species="M_Sulfite_c" stoichiometry="1" constant="true"/>
          <speciesReference species="M_Oxidizedthioredoxin_c" stoichiometry="1" constant="true"/>
        </listOfProducts>
        <fbc:geneProductAssociation>
          <fbc:geneProductRef fbc:geneProduct="G_g_PF1952"/>
        </fbc:geneProductAssociation>
      </reaction>
      <reaction id="R_R02024" name="2-Deoxycytidine diphosphate:oxidized-thioredoxin 2-oxidoreductase" reversible="false" fast="false" fbc:lowerFluxBound="cobra_0_bound" fbc:upperFluxBound="cobra_default_ub">
        <notes>
          <html xmlns="http://www.w3.org/1999/xhtml">
            <p>ec: &quot;1.17.4.1&quot;</p>
            <p>equation: &quot;C00342[c] + C00112[c] =&gt; C00705[c] + C00343[c] + C00001[c]&quot;</p>
            <p>genes: &quot;PF0440&quot;</p>
            <p>id: &quot;R02024&quot;</p>
            <p>kegg: &quot;R02024&quot;</p>
            <p>name: &quot;2-Deoxycytidine diphosphate:oxidized-thioredoxin 2-oxidoreductase&quot;</p>
            <p>source: &quot;A501_psammotate//KO&quot;</p>
          </html>
        </notes>
        <listOfReactants>
          <speciesReference species="M_CDP_c" stoichiometry="1" constant="true"/>
          <speciesReference species="M_Reducedthioredoxin_c" stoichiometry="1" constant="true"/>
        </listOfReactants>
        <listOfProducts>
          <speciesReference species="M_H2O_c" stoichiometry="1" constant="true"/>
          <speciesReference species="M_Oxidizedthioredoxin_c" stoichiometry="1" constant="true"/>
          <speciesReference species="M_dCDP_c" stoichiometry="1" constant="true"/>
        </listOfProducts>
        <fbc:geneProductAssociation>
          <fbc:geneProductRef fbc:geneProduct="G_g_PF0440"/>
        </fbc:geneProductAssociation>
      </reaction>
      <reaction id="R_R02060" name="D-Glucosamine 1-phosphate 1,6-phosphomutase" reversible="true" fast="false" fbc:lowerFluxBound="cobra_default_lb" fbc:upperFluxBound="cobra_default_ub">
        <notes>
          <html xmlns="http://www.w3.org/1999/xhtml">
            <p>ec: &quot;5.4.2.10&quot;</p>
            <p>equation: &quot;C06156[c] &lt;=&gt; C00352[c]&quot;</p>
            <p>genes: &quot;PF0588 or PF0861&quot;</p>
            <p>id: &quot;R02060&quot;</p>
            <p>kegg: &quot;R02060&quot;</p>
            <p>name: &quot;D-Glucosamine 1-phosphate 1,6-phosphomutase&quot;</p>
            <p>source: &quot;A501_psammotate//iMAC868_psammotate&quot;</p>
            <p>subsystem: &quot;Amino sugar and nucleotide sugar metabolism&quot;</p>
          </html>
        </notes>
        <listOfReactants>
          <speciesReference species="M_DGam1p_c" stoichiometry="1" constant="true"/>
        </listOfReactants>
        <listOfProducts>
          <speciesReference species="M_D__45__Glucosamine6__45__phosphate_c" stoichiometry="1" constant="true"/>
        </listOfProducts>
        <fbc:geneProductAssociation>
          <fbc:or>
            <fbc:geneProductRef fbc:geneProduct="G_g_PF0861"/>
            <fbc:geneProductRef fbc:geneProduct="G_g_PF0588"/>
          </fbc:or>
        </fbc:geneProductAssociation>
      </reaction>
      <reaction id="R_R02061" name="trans,trans-Farnesyl-diphosphate:isopentenyl-diphosphate farnesyltranstransferase" reversible="true" fast="false" fbc:lowerFluxBound="cobra_default_lb" fbc:upperFluxBound="cobra_default_ub">
        <notes>
          <html xmlns="http://www.w3.org/1999/xhtml">
            <p>ec: &quot;2.5.1.29&quot;</p>
            <p>equation: &quot;C00448[c] + C00129[c] &lt;=&gt; C00013[c] + C00353[c]&quot;</p>
            <p>genes: &quot;PF1102&quot;</p>
            <p>id: &quot;R02061&quot;</p>
            <p>kegg: &quot;R02061&quot;</p>
            <p>name: &quot;trans,trans-Farnesyl-diphosphate:isopentenyl-diphosphate farnesyltranstransferase&quot;</p>
            <p>pmid: 15541397</p>
            <p>source: &quot;A501_psammotate//iMAC868_psammotate/Literature&quot;</p>
            <p>subsystem: &quot;Lipid metabolism&quot;</p>
          </html>
        </notes>
        <listOfReactants>
          <speciesReference species="M_IPP_c" stoichiometry="1" constant="true"/>
          <speciesReference species="M_Farnesyldiphosphate_c" stoichiometry="1" constant="true"/>
        </listOfReactants>
        <listOfProducts>
          <speciesReference species="M_Diphosphate_c" stoichiometry="1" constant="true"/>
          <speciesReference species="M_Geranylgeranyldiphosphate_c" stoichiometry="1" constant="true"/>
        </listOfProducts>
        <fbc:geneProductAssociation>
          <fbc:geneProductRef fbc:geneProduct="G_g_PF1102"/>
        </fbc:geneProductAssociation>
      </reaction>
      <reaction id="R_R02082" name="3-hydroxy-3-methylglutaryl-coenzyme a reductase (Class I) (HMGCR)" reversible="true" fast="false" fbc:lowerFluxBound="cobra_default_lb" fbc:upperFluxBound="cobra_default_ub">
        <notes>
          <html xmlns="http://www.w3.org/1999/xhtml">
            <p>ec: &quot;1.1.1.34&quot;</p>
            <p>equation: &quot;C00418[c] + C00010[c] + (2) C00006[c] &lt;=&gt; C00356[c] + (2) C00005[c] + (2) C00080[c]&quot;</p>
            <p>genes: &quot;PF1848&quot;</p>
            <p>id: &quot;R02082&quot;</p>
            <p>kegg: &quot;R02082&quot;</p>
            <p>name: &quot;3-hydroxy-3-methylglutaryl-coenzyme a reductase (Class I) (HMGCR)&quot;</p>
            <p>pmid: 15535874</p>
            <p>source: &quot;A501_psammotate//iMAC868_psammotate/Literature&quot;</p>
            <p>subsystem: &quot;Lipid metabolism&quot;</p>
          </html>
        </notes>
        <listOfReactants>
          <speciesReference species="M_NADP_c" stoichiometry="2" constant="true"/>
          <speciesReference species="M_CoA_c" stoichiometry="1" constant="true"/>
          <speciesReference species="M_MEV_c" stoichiometry="1" constant="true"/>
        </listOfReactants>
        <listOfProducts>
          <speciesReference species="M_NADPH_c" stoichiometry="2" constant="true"/>
          <speciesReference species="M_H__43___c" stoichiometry="2" constant="true"/>
          <speciesReference species="M_HmgCoA_c" stoichiometry="1" constant="true"/>
        </listOfProducts>
        <fbc:geneProductAssociation>
          <fbc:geneProductRef fbc:geneProduct="G_g_PF1848"/>
        </fbc:geneProductAssociation>
      </reaction>
      <reaction id="R_R02093" name="ATP:dTDP phosphotransferase" reversible="true" fast="false" fbc:lowerFluxBound="cobra_default_lb" fbc:upperFluxBound="cobra_default_ub">
        <notes>
          <html xmlns="http://www.w3.org/1999/xhtml">
            <p>ec: &quot;2.7.4.6&quot;</p>
            <p>equation: &quot;C00002[c] + C00363[c] &lt;=&gt; C00008[c] + C00459[c]&quot;</p>
            <p>genes: &quot;PF0931&quot;</p>
            <p>id: &quot;R02093&quot;</p>
            <p>kegg: &quot;R02093&quot;</p>
            <p>name: &quot;ATP:dTDP phosphotransferase&quot;</p>
            <p>source: &quot;A501_psammotate//iMAC868_psammotate&quot;</p>
            <p>subsystem: &quot;Nucleotide metabolism&quot;</p>
          </html>
        </notes>
        <listOfReactants>
          <speciesReference species="M_ATP_c" stoichiometry="1" constant="true"/>
          <speciesReference species="M_dTDP_c" stoichiometry="1" constant="true"/>
        </listOfReactants>
        <listOfProducts>
          <speciesReference species="M_ADP_c" stoichiometry="1" constant="true"/>
          <speciesReference species="M_dTTP_c" stoichiometry="1" constant="true"/>
        </listOfProducts>
        <fbc:geneProductAssociation>
          <fbc:geneProductRef fbc:geneProduct="G_g_PF0931"/>
        </fbc:geneProductAssociation>
      </reaction>
      <reaction id="R_R02094" name="ATP:dTMP phosphotransferase" reversible="true" fast="false" fbc:lowerFluxBound="cobra_default_lb" fbc:upperFluxBound="cobra_default_ub">
        <notes>
          <html xmlns="http://www.w3.org/1999/xhtml">
            <p>ec: &quot;2.7.4.9, 2.7.4.12&quot;</p>
            <p>equation: &quot;C00002[c] + C00364[c] &lt;=&gt; C00008[c] + C00363[c]&quot;</p>
            <p>genes: &quot;PF1730&quot;</p>
            <p>id: &quot;R02094&quot;</p>
            <p>kegg: &quot;R02094&quot;</p>
            <p>name: &quot;ATP:dTMP phosphotransferase&quot;</p>
            <p>source: &quot;A501_psammotate//iMAC868_psammotate&quot;</p>
            <p>subsystem: &quot;Nucleotide metabolism&quot;</p>
          </html>
        </notes>
        <listOfReactants>
          <speciesReference species="M_ATP_c" stoichiometry="1" constant="true"/>
          <speciesReference species="M_dTMP_c" stoichiometry="1" constant="true"/>
        </listOfReactants>
        <listOfProducts>
          <speciesReference species="M_ADP_c" stoichiometry="1" constant="true"/>
          <speciesReference species="M_dTDP_c" stoichiometry="1" constant="true"/>
        </listOfProducts>
        <fbc:geneProductAssociation>
          <fbc:geneProductRef fbc:geneProduct="G_g_PF1730"/>
        </fbc:geneProductAssociation>
      </reaction>
      <reaction id="R_R02110_zws" name="1,4-alpha-D-Glucan:1,4-alpha-D-glucan 6-alpha-D-(1,4-alpha-D-glucano)-transferase" reversible="false" fast="false" fbc:lowerFluxBound="cobra_0_bound" fbc:upperFluxBound="cobra_default_ub">
        <notes>
          <html xmlns="http://www.w3.org/1999/xhtml">
            <p>ec: &quot;2.4.1.18&quot;</p>
            <p>equation: &quot;(2) C00718[c] =&gt; C00369[c] + C00001[c]&quot;</p>
            <p>genes: &quot;PF1393&quot;</p>
            <p>id: &quot;R02110_zws&quot;</p>
            <p>kegg: &quot;R02110&quot;</p>
            <p>name: &quot;1,4-alpha-D-Glucan:1,4-alpha-D-glucan 6-alpha-D-(1,4-alpha-D-glucano)-transferase&quot;</p>
            <p>source: &quot;A501_psammotate//KO&quot;</p>
          </html>
        </notes>
        <listOfReactants>
          <speciesReference species="M_Amylose_c" stoichiometry="2" constant="true"/>
        </listOfReactants>
        <listOfProducts>
          <speciesReference species="M_H2O_c" stoichiometry="1" constant="true"/>
          <speciesReference species="M_Starch_c" stoichiometry="1" constant="true"/>
        </listOfProducts>
        <fbc:geneProductAssociation>
          <fbc:geneProductRef fbc:geneProduct="G_g_PF1393"/>
        </fbc:geneProductAssociation>
      </reaction>
      <reaction id="R_R02111_zws" name="Alpha-glucan starch phosphorylase (GlgP)" reversible="false" fast="false" fbc:lowerFluxBound="cobra_0_bound" fbc:upperFluxBound="cobra_default_ub">
        <notes>
          <html xmlns="http://www.w3.org/1999/xhtml">
            <p>comment: &quot;Constrained to monodirectional to fix loop; consistent with physiological role of the enzyme in starch degradation&quot;</p>
            <p>ec: &quot;2.4.1.1&quot;</p>
            <p>equation: &quot;C00369[c] + (4) C00009[c] =&gt; C00718[c] + (4) C00103[c]&quot;</p>
            <p>genes: &quot;PF1535&quot;</p>
            <p>id: &quot;R02111_zws&quot;</p>
            <p>name: &quot;Alpha-glucan starch phosphorylase (GlgP)&quot;</p>
            <p>names: [&quot;1,4-alpha-D-Glucan:orthophosphate alpha-D-glucosyltransferase&quot;]</p>
            <p>pmid: &quot;18087736, 19054743&quot;</p>
            <p>source: &quot;Pfu_add//Literature&quot;</p>
            <p>subsystem: &quot;Starch and sucrose metabolism&quot;</p>
          </html>
        </notes>
        <listOfReactants>
          <speciesReference species="M_Phosphate_c" stoichiometry="4" constant="true"/>
          <speciesReference species="M_Starch_c" stoichiometry="1" constant="true"/>
        </listOfReactants>
        <listOfProducts>
          <speciesReference species="M_G1P_c" stoichiometry="4" constant="true"/>
          <speciesReference species="M_Amylose_c" stoichiometry="1" constant="true"/>
        </listOfProducts>
        <fbc:geneProductAssociation>
          <fbc:geneProductRef fbc:geneProduct="G_g_PF1535"/>
        </fbc:geneProductAssociation>
      </reaction>
      <reaction id="R_R02112_zws" name="Alpha-amylase" reversible="false" fast="false" fbc:lowerFluxBound="cobra_0_bound" fbc:upperFluxBound="cobra_default_ub">
        <notes>
          <html xmlns="http://www.w3.org/1999/xhtml">
            <p>comment: &quot;this reaction is simplified by removing the compound dextrin (C00721), from starch to maltose.&quot;</p>
            <p>ec: &quot;3.2.1.1&quot;</p>
            <p>equation: &quot;C00369[c] + (3) C00001[c] =&gt; (4) C00208[c]&quot;</p>
            <p>genes: &quot;PF0477&quot;</p>
            <p>id: &quot;R02112_zws&quot;</p>
            <p>kegg: &quot;R02112&quot;</p>
            <p>name: &quot;Alpha-amylase&quot;</p>
            <p>pmid: 9195939</p>
            <p>source: &quot;Pfu_add/Literature&quot;</p>
          </html>
        </notes>
        <listOfReactants>
          <speciesReference species="M_H2O_c" stoichiometry="3" constant="true"/>
          <speciesReference species="M_Starch_c" stoichiometry="1" constant="true"/>
        </listOfReactants>
        <listOfProducts>
          <speciesReference species="M_Maltose_c" stoichiometry="4" constant="true"/>
        </listOfProducts>
        <fbc:geneProductAssociation>
          <fbc:geneProductRef fbc:geneProduct="G_g_PF0477"/>
        </fbc:geneProductAssociation>
      </reaction>
      <reaction id="R_R02133" name="Thiamin hydrolase" reversible="true" fast="false" fbc:lowerFluxBound="cobra_default_lb" fbc:upperFluxBound="cobra_default_ub">
        <notes>
          <html xmlns="http://www.w3.org/1999/xhtml">
            <p>ec: &quot;3.5.99.2&quot;</p>
            <p>equation: &quot;C00378[c] + C00001[c] &lt;=&gt; C01279[c] + C04294[c] + C00080[c]&quot;</p>
            <p>genes: &quot;PF1338&quot;</p>
            <p>id: &quot;R02133&quot;</p>
            <p>kegg: &quot;R02133&quot;</p>
            <p>name: &quot;Thiamin hydrolase&quot;</p>
            <p>source: &quot;Pfu_add//KO&quot;</p>
            <p>subsystem: &quot;Thiamine metabolism&quot;</p>
          </html>
        </notes>
        <listOfReactants>
          <speciesReference species="M_H2O_c" stoichiometry="1" constant="true"/>
          <speciesReference species="M_Thiamine_c" stoichiometry="1" constant="true"/>
        </listOfReactants>
        <listOfProducts>
          <speciesReference species="M_H__43___c" stoichiometry="1" constant="true"/>
          <speciesReference species="M_4A5OHmet2metprd_c" stoichiometry="1" constant="true"/>
          <speciesReference species="M_52Hethyl4metth_c" stoichiometry="1" constant="true"/>
        </listOfProducts>
        <fbc:geneProductAssociation>
          <fbc:geneProductRef fbc:geneProduct="G_g_PF1338"/>
        </fbc:geneProductAssociation>
      </reaction>
      <reaction id="R_R02135" name="thiamin monophosphate phosphohydrolase" reversible="true" fast="false" fbc:lowerFluxBound="cobra_default_lb" fbc:upperFluxBound="cobra_default_ub">
        <notes>
          <html xmlns="http://www.w3.org/1999/xhtml">
            <p>ec: &quot;3.1.3.1, 3.1.3.2, 3.1.3.100&quot;</p>
            <p>equation: &quot;C01081[c] + C00001[c] &lt;=&gt; C00378[c] + C00009[c]&quot;</p>
            <p>genes: &quot;PF1004&quot;</p>
            <p>id: &quot;R02135&quot;</p>
            <p>name: &quot;thiamin monophosphate phosphohydrolase&quot;</p>
            <p>source: &quot;A501_psammotate//KO&quot;</p>
            <p>subsystem: &quot;Vitamins Cofactor Biosynthesis&quot;</p>
          </html>
        </notes>
        <listOfReactants>
          <speciesReference species="M_H2O_c" stoichiometry="1" constant="true"/>
          <speciesReference species="M_Thmp_c" stoichiometry="1" constant="true"/>
        </listOfReactants>
        <listOfProducts>
          <speciesReference species="M_Phosphate_c" stoichiometry="1" constant="true"/>
          <speciesReference species="M_Thiamine_c" stoichiometry="1" constant="true"/>
        </listOfProducts>
        <fbc:geneProductAssociation>
          <fbc:geneProductRef fbc:geneProduct="G_g_PF1004"/>
        </fbc:geneProductAssociation>
      </reaction>
      <reaction id="R_R02142" name="XMP:pyrophosphate phosphoribosyltransferase" reversible="true" fast="false" fbc:lowerFluxBound="cobra_default_lb" fbc:upperFluxBound="cobra_default_ub">
        <notes>
          <html xmlns="http://www.w3.org/1999/xhtml">
            <p>ec: &quot;2.4.2.8, 2.4.2.22&quot;</p>
            <p>equation: &quot;C00655[c] + C00013[c] &lt;=&gt; C00385[c] + C00119[c]&quot;</p>
            <p>genes: &quot;PF1950&quot;</p>
            <p>id: &quot;R02142&quot;</p>
            <p>kegg: &quot;R02142&quot;</p>
            <p>name: &quot;XMP:pyrophosphate phosphoribosyltransferase&quot;</p>
            <p>source: &quot;A501_psammotate//iMAC868_psammotate&quot;</p>
            <p>subsystem: &quot;Nucleotide metabolism&quot;</p>
          </html>
        </notes>
        <listOfReactants>
          <speciesReference species="M_Diphosphate_c" stoichiometry="1" constant="true"/>
          <speciesReference species="M_Xan5p_c" stoichiometry="1" constant="true"/>
        </listOfReactants>
        <listOfProducts>
          <speciesReference species="M_PRPP_c" stoichiometry="1" constant="true"/>
          <speciesReference species="M_Xanthine_c" stoichiometry="1" constant="true"/>
        </listOfProducts>
        <fbc:geneProductAssociation>
          <fbc:geneProductRef fbc:geneProduct="G_g_PF1950"/>
        </fbc:geneProductAssociation>
      </reaction>
      <reaction id="R_R02199" name="L-Isoleucine:2-oxoglutarate aminotransferase (BcAT)" reversible="true" fast="false" fbc:lowerFluxBound="cobra_default_lb" fbc:upperFluxBound="cobra_default_ub">
        <notes>
          <html xmlns="http://www.w3.org/1999/xhtml">
            <p>ec: &quot;2.6.1.-&quot;</p>
            <p>equation: &quot;C00407[c] + C00026[c] &lt;=&gt; C00671[c] + C00025[c]&quot;</p>
            <p>genes: &quot;PF0121&quot;</p>
            <p>id: &quot;R02199&quot;</p>
            <p>name: &quot;L-Isoleucine:2-oxoglutarate aminotransferase (BcAT)&quot;</p>
            <p>pmid: 24687296</p>
            <p>source: &quot;A501_psammotate//Literature&quot;</p>
            <p>subsystem: &quot;Branch-chain amino acids metabolism, Valine, leucine and isoleucine metabolism&quot;</p>
          </html>
        </notes>
        <listOfReactants>
          <speciesReference species="M_Akg_c" stoichiometry="1" constant="true"/>
          <speciesReference species="M_Ile__45__L_c" stoichiometry="1" constant="true"/>
        </listOfReactants>
        <listOfProducts>
          <speciesReference species="M_Glu__45__L_c" stoichiometry="1" constant="true"/>
          <speciesReference species="M_OxoIC_c" stoichiometry="1" constant="true"/>
        </listOfProducts>
        <fbc:geneProductAssociation>
          <fbc:geneProductRef fbc:geneProduct="G_g_PF0121"/>
        </fbc:geneProductAssociation>
      </reaction>
      <reaction id="R_R02245" name="Mevalonate kinase (MVK)" reversible="true" fast="false" fbc:lowerFluxBound="cobra_default_lb" fbc:upperFluxBound="cobra_default_ub">
        <notes>
          <html xmlns="http://www.w3.org/1999/xhtml">
            <p>ec: &quot;2.7.1.36&quot;</p>
            <p>equation: &quot;C00002[c] + C00418[c] &lt;=&gt; C00008[c] + C01107[c]&quot;</p>
            <p>genes: &quot;PF1637&quot;</p>
            <p>id: &quot;R02245&quot;</p>
            <p>kegg: &quot;R02245&quot;</p>
            <p>name: &quot;Mevalonate kinase (MVK)&quot;</p>
            <p>pmid: &quot;23192048, 25505460&quot;</p>
            <p>source: &quot;A501_psammotate//iMAC868_psammotate/Literature&quot;</p>
            <p>subsystem: &quot;Lipid metabolism&quot;</p>
          </html>
        </notes>
        <listOfReactants>
          <speciesReference species="M_ATP_c" stoichiometry="1" constant="true"/>
          <speciesReference species="M_MEV_c" stoichiometry="1" constant="true"/>
        </listOfReactants>
        <listOfProducts>
          <speciesReference species="M_ADP_c" stoichiometry="1" constant="true"/>
          <speciesReference species="M_5pMEV_c" stoichiometry="1" constant="true"/>
        </listOfProducts>
        <fbc:geneProductAssociation>
          <fbc:geneProductRef fbc:geneProduct="G_g_PF1637"/>
        </fbc:geneProductAssociation>
      </reaction>
      <reaction id="R_R02262" name="L-Fuculose-1-phosphate lactaldehyde-lyase" reversible="true" fast="false" fbc:lowerFluxBound="cobra_default_lb" fbc:upperFluxBound="cobra_default_ub">
        <notes>
          <html xmlns="http://www.w3.org/1999/xhtml">
            <p>ec: &quot;4.1.2.17&quot;</p>
            <p>equation: &quot;C01099[c] &lt;=&gt; C00111[c] + C00424[c]&quot;</p>
            <p>genes: &quot;PF0108&quot;</p>
            <p>id: &quot;R02262&quot;</p>
            <p>kegg: &quot;R02262&quot;</p>
            <p>name: &quot;L-Fuculose-1-phosphate lactaldehyde-lyase&quot;</p>
            <p>source: &quot;A501_psammotate//iMAC868_psammotate&quot;</p>
            <p>subsystem: &quot;Central Metabolism&quot;</p>
          </html>
        </notes>
        <listOfReactants>
          <speciesReference species="M_L__45__Fuc1p_c" stoichiometry="1" constant="true"/>
        </listOfReactants>
        <listOfProducts>
          <speciesReference species="M_DHAP_c" stoichiometry="1" constant="true"/>
          <speciesReference species="M_L__45__Lactaldehyde_c" stoichiometry="1" constant="true"/>
        </listOfProducts>
        <fbc:geneProductAssociation>
          <fbc:geneProductRef fbc:geneProduct="G_g_PF0108"/>
        </fbc:geneProductAssociation>
      </reaction>
      <reaction id="R_R02291" name="L-Aspartate-4-semialdehyde:NADP+ oxidoreductase (phosphorylating)" reversible="true" fast="false" fbc:lowerFluxBound="cobra_default_lb" fbc:upperFluxBound="cobra_default_ub">
        <notes>
          <html xmlns="http://www.w3.org/1999/xhtml">
            <p>ec: &quot;1.2.1.11&quot;</p>
            <p>equation: &quot;C00441[c] + C00009[c] + C00006[c] &lt;=&gt; C03082[c] + C00005[c] + C00080[c]&quot;</p>
            <p>genes: &quot;PF1056&quot;</p>
            <p>id: &quot;R02291&quot;</p>
            <p>kegg: &quot;R02291&quot;</p>
            <p>name: &quot;L-Aspartate-4-semialdehyde:NADP+ oxidoreductase (phosphorylating)&quot;</p>
            <p>source: &quot;A501_psammotate//iMAC868_psammotate&quot;</p>
            <p>subsystem: &quot;Alanine and Aspartate Metabolism&quot;</p>
          </html>
        </notes>
        <listOfReactants>
          <speciesReference species="M_NADP_c" stoichiometry="1" constant="true"/>
          <speciesReference species="M_Phosphate_c" stoichiometry="1" constant="true"/>
          <speciesReference species="M_L__45__Asp4sald_c" stoichiometry="1" constant="true"/>
        </listOfReactants>
        <listOfProducts>
          <speciesReference species="M_NADPH_c" stoichiometry="1" constant="true"/>
          <speciesReference species="M_H__43___c" stoichiometry="1" constant="true"/>
          <speciesReference species="M_4Pasp_c" stoichiometry="1" constant="true"/>
        </listOfProducts>
        <fbc:geneProductAssociation>
          <fbc:geneProductRef fbc:geneProduct="G_g_PF1056"/>
        </fbc:geneProductAssociation>
      </reaction>
      <reaction id="R_R02300_H" name="S-Aminomethyldihydrolipoylprotein:(6S)-tetrahydrofolate aminomethyltransferase (ammonia-forming)" reversible="true" fast="false" fbc:lowerFluxBound="cobra_default_lb" fbc:upperFluxBound="cobra_default_ub">
        <notes>
          <html xmlns="http://www.w3.org/1999/xhtml">
            <p>ec: &quot;2.1.2.10&quot;</p>
            <p>equation: &quot;C03479[c] + C00080[c] &lt;=&gt; C00445[c] + C00001[c]&quot;</p>
            <p>genes: &quot;PF1341&quot;</p>
            <p>id: &quot;R02300_H&quot;</p>
            <p>kegg: &quot;R02300&quot;</p>
            <p>name: &quot;S-Aminomethyldihydrolipoylprotein:(6S)-tetrahydrofolate aminomethyltransferase (ammonia-forming)&quot;</p>
            <p>source: &quot;A501_psammotate//KO&quot;</p>
          </html>
        </notes>
        <listOfReactants>
          <speciesReference species="M_H__43___c" stoichiometry="1" constant="true"/>
          <speciesReference species="M_Folinicacid_c" stoichiometry="1" constant="true"/>
        </listOfReactants>
        <listOfProducts>
          <speciesReference species="M_H2O_c" stoichiometry="1" constant="true"/>
          <speciesReference species="M_510__45__mthf_c" stoichiometry="1" constant="true"/>
        </listOfProducts>
        <fbc:geneProductAssociation>
          <fbc:geneProductRef fbc:geneProduct="G_g_PF1341"/>
        </fbc:geneProductAssociation>
      </reaction>
      <reaction id="R_R02317" name="(S)-2-amino-6-oxohexanoate hydro-lyase (spontaneous)" reversible="true" fast="false" fbc:lowerFluxBound="cobra_default_lb" fbc:upperFluxBound="cobra_default_ub">
        <notes>
          <html xmlns="http://www.w3.org/1999/xhtml">
            <p>equation: &quot;C00450[c] + C00001[c] &lt;=&gt; C04076[c]&quot;</p>
            <p>id: &quot;R02317&quot;</p>
            <p>name: &quot;(S)-2-amino-6-oxohexanoate hydro-lyase (spontaneous)&quot;</p>
            <p>source: &quot;A501_spontaneous//KEGG&quot;</p>
            <p>subsystem: &quot;Lysine degradation&quot;</p>
          </html>
        </notes>
        <listOfReactants>
          <speciesReference species="M_H2O_c" stoichiometry="1" constant="true"/>
          <speciesReference species="M_Stetrahpyridine2car_c" stoichiometry="1" constant="true"/>
        </listOfReactants>
        <listOfProducts>
          <speciesReference species="M_L2Amino6semiald_c" stoichiometry="1" constant="true"/>
        </listOfProducts>
      </reaction>
      <reaction id="R_R02325" name="dCTP aminohydrolase" reversible="false" fast="false" fbc:lowerFluxBound="cobra_0_bound" fbc:upperFluxBound="cobra_default_ub">
        <notes>
          <html xmlns="http://www.w3.org/1999/xhtml">
            <p>ec: &quot;3.5.4.13&quot;</p>
            <p>equation: &quot;C00458[c] + C00001[c] =&gt; C00460[c] + C00014[c]&quot;</p>
            <p>genes: &quot;PF1996&quot;</p>
            <p>id: &quot;R02325&quot;</p>
            <p>kegg: &quot;R02325&quot;</p>
            <p>name: &quot;dCTP aminohydrolase&quot;</p>
            <p>source: &quot;A501_psammotate//KO&quot;</p>
          </html>
        </notes>
        <listOfReactants>
          <speciesReference species="M_H2O_c" stoichiometry="1" constant="true"/>
          <speciesReference species="M_dCTP_c" stoichiometry="1" constant="true"/>
        </listOfReactants>
        <listOfProducts>
          <speciesReference species="M_Ammonia_c" stoichiometry="1" constant="true"/>
          <speciesReference species="M_dUTP_c" stoichiometry="1" constant="true"/>
        </listOfProducts>
        <fbc:geneProductAssociation>
          <fbc:geneProductRef fbc:geneProduct="G_g_PF1996"/>
        </fbc:geneProductAssociation>
      </reaction>
      <reaction id="R_R02326" name="ATP:dCDP phosphotransferase" reversible="true" fast="false" fbc:lowerFluxBound="cobra_default_lb" fbc:upperFluxBound="cobra_default_ub">
        <notes>
          <html xmlns="http://www.w3.org/1999/xhtml">
            <p>ec: &quot;2.7.4.6&quot;</p>
            <p>equation: &quot;C00002[c] + C00705[c] &lt;=&gt; C00008[c] + C00458[c]&quot;</p>
            <p>genes: &quot;PF0931&quot;</p>
            <p>id: &quot;R02326&quot;</p>
            <p>kegg: &quot;R02326&quot;</p>
            <p>name: &quot;ATP:dCDP phosphotransferase&quot;</p>
            <p>source: &quot;A501_psammotate//iMAC868_psammotate&quot;</p>
            <p>subsystem: &quot;Nucleotide metabolism&quot;</p>
          </html>
        </notes>
        <listOfReactants>
          <speciesReference species="M_ATP_c" stoichiometry="1" constant="true"/>
          <speciesReference species="M_dCDP_c" stoichiometry="1" constant="true"/>
        </listOfReactants>
        <listOfProducts>
          <speciesReference species="M_ADP_c" stoichiometry="1" constant="true"/>
          <speciesReference species="M_dCTP_c" stoichiometry="1" constant="true"/>
        </listOfProducts>
        <fbc:geneProductAssociation>
          <fbc:geneProductRef fbc:geneProduct="G_g_PF0931"/>
        </fbc:geneProductAssociation>
      </reaction>
      <reaction id="R_R02331" name="ATP:dUDP phosphotransferase" reversible="false" fast="false" fbc:lowerFluxBound="cobra_0_bound" fbc:upperFluxBound="cobra_default_ub">
        <notes>
          <html xmlns="http://www.w3.org/1999/xhtml">
            <p>ec: &quot;2.7.4.6&quot;</p>
            <p>equation: &quot;C00002[c] + C01346[c] =&gt; C00008[c] + C00460[c]&quot;</p>
            <p>genes: &quot;PF0931&quot;</p>
            <p>id: &quot;R02331&quot;</p>
            <p>kegg: &quot;R02331&quot;</p>
            <p>name: &quot;ATP:dUDP phosphotransferase&quot;</p>
            <p>source: &quot;A501_psammotate//iMAC868_psammotate&quot;</p>
            <p>subsystem: &quot;Nucleotide metabolism&quot;</p>
          </html>
        </notes>
        <listOfReactants>
          <speciesReference species="M_ATP_c" stoichiometry="1" constant="true"/>
          <speciesReference species="M_dUDP_c" stoichiometry="1" constant="true"/>
        </listOfReactants>
        <listOfProducts>
          <speciesReference species="M_ADP_c" stoichiometry="1" constant="true"/>
          <speciesReference species="M_dUTP_c" stoichiometry="1" constant="true"/>
        </listOfProducts>
        <fbc:geneProductAssociation>
          <fbc:geneProductRef fbc:geneProduct="G_g_PF0931"/>
        </fbc:geneProductAssociation>
      </reaction>
      <reaction id="R_R02334_zws" name="Glycanohydrolase (ChiA)" reversible="false" fast="false" fbc:lowerFluxBound="cobra_0_bound" fbc:upperFluxBound="cobra_default_ub">
        <notes>
          <html xmlns="http://www.w3.org/1999/xhtml">
            <p>change: &quot;Change_cpd&quot;</p>
            <p>ec: &quot;3.2.1.14&quot;</p>
            <p>equation: &quot;C00461[c] + C00001[c] =&gt; (2) C01674[c]&quot;</p>
            <p>genes: &quot;PF1233&quot;</p>
            <p>id: &quot;R02334_zws&quot;</p>
            <p>kegg: &quot;R02334&quot;</p>
            <p>name: &quot;Glycanohydrolase (ChiA)&quot;</p>
            <p>pmid: 15136574</p>
            <p>source: &quot;A501_psammotate//Literature&quot;</p>
            <p>subsystem: &quot;Glycan degradation, Chitin degradation I (archaea)&quot;</p>
          </html>
        </notes>
        <listOfReactants>
          <speciesReference species="M_H2O_c" stoichiometry="1" constant="true"/>
          <speciesReference species="M_Chitin_c" stoichiometry="1" constant="true"/>
        </listOfReactants>
        <listOfProducts>
          <speciesReference species="M_Chitobiose_c" stoichiometry="2" constant="true"/>
        </listOfProducts>
        <fbc:geneProductAssociation>
          <fbc:geneProductRef fbc:geneProduct="G_g_PF1233"/>
        </fbc:geneProductAssociation>
      </reaction>
      <reaction id="R_R02340" name="Tryptophan synthase alpha subunit (TrpA)" reversible="true" fast="false" fbc:lowerFluxBound="cobra_default_lb" fbc:upperFluxBound="cobra_default_ub">
        <notes>
          <html xmlns="http://www.w3.org/1999/xhtml">
            <p>comment: &quot;a part of multi-step reaction (ec 4.2.1.20, see R02722, R02340+R00674); this part is only catalyzed by alpha subunit.&quot;</p>
            <p>ec: &quot;4.2.1.20&quot;</p>
            <p>equation: &quot;C03506[c] &lt;=&gt; C00463[c] + C00118[c]&quot;</p>
            <p>genes: &quot;PF1705&quot;</p>
            <p>id: &quot;R02340&quot;</p>
            <p>kegg: &quot;R02340&quot;</p>
            <p>name: &quot;Tryptophan synthase alpha subunit (TrpA)&quot;</p>
            <p>pmid: &quot;11118452, 12435500, 24835339&quot;</p>
            <p>source: &quot;Pfu_add//KO/Literature&quot;</p>
            <p>subsystem: &quot;Aromatic amino acid biosynthesis, Phenylalanine, tyrosine and tryptophan biosynthesis&quot;</p>
          </html>
        </notes>
        <listOfReactants>
          <speciesReference species="M_IGP_c" stoichiometry="1" constant="true"/>
        </listOfReactants>
        <listOfProducts>
          <speciesReference species="M_GAP_c" stoichiometry="1" constant="true"/>
          <speciesReference species="M_Indole_c" stoichiometry="1" constant="true"/>
        </listOfProducts>
        <fbc:geneProductAssociation>
          <fbc:geneProductRef fbc:geneProduct="G_g_PF1705"/>
        </fbc:geneProductAssociation>
      </reaction>
      <reaction id="R_R02412" name="Archaeal shikimate kinase (SHK Kinase)" reversible="false" fast="false" fbc:lowerFluxBound="cobra_0_bound" fbc:upperFluxBound="cobra_default_ub">
        <notes>
          <html xmlns="http://www.w3.org/1999/xhtml">
            <p>comment: &quot;archaea express a novel shikimate kinase family which, in contrast to its bacterial and eukaryotic counterpart, belongs to the GHMPkinase superfamily, has been reported in Methanocaldococcus jannaschii.&quot;</p>
            <p>ec: &quot;2.7.1.71&quot;</p>
            <p>equation: &quot;C00002[c] + C00493[c] =&gt; C00008[c] + C03175[c]&quot;</p>
            <p>genes: &quot;PF1694&quot;</p>
            <p>id: &quot;R02412&quot;</p>
            <p>kegg: &quot;R02412&quot;</p>
            <p>name: &quot;Archaeal shikimate kinase (SHK Kinase)&quot;</p>
            <p>pmid: &quot;11114929, 24602988&quot;</p>
            <p>source: &quot;Pfu_add//KO/Literature&quot;</p>
            <p>subsystem: &quot;Aromatic amino acid biosynthesis, Phenylalanine, tyrosine and tryptophan biosynthesis&quot;</p>
          </html>
        </notes>
        <listOfReactants>
          <speciesReference species="M_ATP_c" stoichiometry="1" constant="true"/>
          <speciesReference species="M_SHK_c" stoichiometry="1" constant="true"/>
        </listOfReactants>
        <listOfProducts>
          <speciesReference species="M_ADP_c" stoichiometry="1" constant="true"/>
          <speciesReference species="M_Shik3p_c" stoichiometry="1" constant="true"/>
        </listOfProducts>
        <fbc:geneProductAssociation>
          <fbc:geneProductRef fbc:geneProduct="G_g_PF1694"/>
        </fbc:geneProductAssociation>
      </reaction>
      <reaction id="R_R02413" name="Shikimate 5-dehydrogenase (SDH)" reversible="true" fast="false" fbc:lowerFluxBound="cobra_default_lb" fbc:upperFluxBound="cobra_default_ub">
        <notes>
          <html xmlns="http://www.w3.org/1999/xhtml">
            <p>ec: &quot;1.1.1.25&quot;</p>
            <p>equation: &quot;C00493[c] + C00006[c] &lt;=&gt; C02637[c] + C00005[c] + C00080[c]&quot;</p>
            <p>genes: &quot;PF1693&quot;</p>
            <p>id: &quot;R02413&quot;</p>
            <p>kegg: &quot;R02413&quot;</p>
            <p>name: &quot;Shikimate 5-dehydrogenase (SDH)&quot;</p>
            <p>pmid: 12906831</p>
            <p>source: &quot;Pfu_add//KO/Literature&quot;</p>
            <p>subsystem: &quot;Aromatic amino acid biosynthesis, Phenylalanine, tyrosine and tryptophan biosynthesis&quot;</p>
          </html>
        </notes>
        <listOfReactants>
          <speciesReference species="M_NADP_c" stoichiometry="1" constant="true"/>
          <speciesReference species="M_SHK_c" stoichiometry="1" constant="true"/>
        </listOfReactants>
        <listOfProducts>
          <speciesReference species="M_NADPH_c" stoichiometry="1" constant="true"/>
          <speciesReference species="M_H__43___c" stoichiometry="1" constant="true"/>
          <speciesReference species="M_3__45__Dehydroshikimate_c" stoichiometry="1" constant="true"/>
        </listOfProducts>
        <fbc:geneProductAssociation>
          <fbc:geneProductRef fbc:geneProduct="G_g_PF1693"/>
        </fbc:geneProductAssociation>
      </reaction>
      <reaction id="R_R02421_zws" name="ADP-glucose:1,4-alpha-D-glucan 4-alpha-D-glucosyltransferase" reversible="false" fast="false" fbc:lowerFluxBound="cobra_0_bound" fbc:upperFluxBound="cobra_default_ub">
        <notes>
          <html xmlns="http://www.w3.org/1999/xhtml">
            <p>comment: &quot;amylose here n=4&quot;</p>
            <p>ec: &quot;2.4.1.21, 2.4.1.242&quot;</p>
            <p>equation: &quot;(4) C00498[c] + C00001[c] =&gt; (4) C00008[c] + C00718[c]&quot;</p>
            <p>genes: &quot;PF2044&quot;</p>
            <p>id: &quot;R02421_zws&quot;</p>
            <p>kegg: &quot;R02421&quot;</p>
            <p>name: &quot;ADP-glucose:1,4-alpha-D-glucan 4-alpha-D-glucosyltransferase&quot;</p>
            <p>source: &quot;A501_psammotate//KO&quot;</p>
          </html>
        </notes>
        <listOfReactants>
          <speciesReference species="M_H2O_c" stoichiometry="1" constant="true"/>
          <speciesReference species="M_ADP__45__glucose_c" stoichiometry="4" constant="true"/>
        </listOfReactants>
        <listOfProducts>
          <speciesReference species="M_ADP_c" stoichiometry="4" constant="true"/>
          <speciesReference species="M_Amylose_c" stoichiometry="1" constant="true"/>
        </listOfProducts>
        <fbc:geneProductAssociation>
          <fbc:geneProductRef fbc:geneProduct="G_g_PF2044"/>
        </fbc:geneProductAssociation>
      </reaction>
      <reaction id="R_R02472_zws" name="Archaeal ketopantoate reductase (KPR)" reversible="true" fast="false" fbc:lowerFluxBound="cobra_default_lb" fbc:upperFluxBound="cobra_default_ub">
        <notes>
          <html xmlns="http://www.w3.org/1999/xhtml">
            <p>comment: &quot;change NADP(H) to NAD(H) based on literature&quot;</p>
            <p>ec: &quot;1.1.1.169&quot;</p>
            <p>equation: &quot;C00966[c] + C00004[c] + C00080[c] &lt;=&gt; C00522[c] + C00003[c]&quot;</p>
            <p>genes: &quot;PF1396&quot;</p>
            <p>id: &quot;R02472_zws&quot;</p>
            <p>kegg: &quot;R02472&quot;</p>
            <p>name: &quot;Archaeal ketopantoate reductase (KPR)&quot;</p>
            <p>pmid: 23941541</p>
            <p>source: &quot;A501_psammotate//Literature&quot;</p>
          </html>
        </notes>
        <listOfReactants>
          <speciesReference species="M_NADH_c" stoichiometry="1" constant="true"/>
          <speciesReference species="M_H__43___c" stoichiometry="1" constant="true"/>
          <speciesReference species="M_DHPA_c" stoichiometry="1" constant="true"/>
        </listOfReactants>
        <listOfProducts>
          <speciesReference species="M_NAD_c" stoichiometry="1" constant="true"/>
          <speciesReference species="M_Pant_c" stoichiometry="1" constant="true"/>
        </listOfProducts>
        <fbc:geneProductAssociation>
          <fbc:geneProductRef fbc:geneProduct="G_g_PF1396"/>
        </fbc:geneProductAssociation>
      </reaction>
      <reaction id="R_R02540" name="2-phenylacetamide amidohydrolase" reversible="false" fast="false" fbc:lowerFluxBound="cobra_0_bound" fbc:upperFluxBound="cobra_default_ub">
        <notes>
          <html xmlns="http://www.w3.org/1999/xhtml">
            <p>ec: &quot;3.5.1.4&quot;</p>
            <p>equation: &quot;C02505[c] + C00001[c] =&gt; C07086[c] + C00014[c]&quot;</p>
            <p>genes: &quot;PF1099&quot;</p>
            <p>id: &quot;R02540&quot;</p>
            <p>kegg: &quot;R02540&quot;</p>
            <p>name: &quot;2-phenylacetamide amidohydrolase&quot;</p>
            <p>source: &quot;Pfu_add//KO&quot;</p>
            <p>subsystem: &quot;Styrene degradation&quot;</p>
          </html>
        </notes>
        <listOfReactants>
          <speciesReference species="M_H2O_c" stoichiometry="1" constant="true"/>
          <speciesReference species="M_2__45__Phenylacetamide_c" stoichiometry="1" constant="true"/>
        </listOfReactants>
        <listOfProducts>
          <speciesReference species="M_Ammonia_c" stoichiometry="1" constant="true"/>
          <speciesReference species="M_Phenylaceticacid_c" stoichiometry="1" constant="true"/>
        </listOfProducts>
        <fbc:geneProductAssociation>
          <fbc:geneProductRef fbc:geneProduct="G_g_PF1099"/>
        </fbc:geneProductAssociation>
      </reaction>
      <reaction id="R_R02558" name="(R)-Prunasin beta-D-glucohydrolase" reversible="true" fast="false" fbc:lowerFluxBound="cobra_default_lb" fbc:upperFluxBound="cobra_default_ub">
        <notes>
          <html xmlns="http://www.w3.org/1999/xhtml">
            <p>ec: &quot;3.2.1.21&quot;</p>
            <p>equation: &quot;C00844[c] + C00001[c] &lt;=&gt; C00561[c] + C00031[c]&quot;</p>
            <p>genes: &quot;PF0442&quot;</p>
            <p>id: &quot;R02558&quot;</p>
            <p>kegg: &quot;R02558&quot;</p>
            <p>name: &quot;(R)-Prunasin beta-D-glucohydrolase&quot;</p>
            <p>source: &quot;Pfu_add//KO&quot;</p>
            <p>subsystem: &quot;Cyanoamino acid metabolism&quot;</p>
          </html>
        </notes>
        <listOfReactants>
          <speciesReference species="M_H2O_c" stoichiometry="1" constant="true"/>
          <speciesReference species="M_Prunasin_c" stoichiometry="1" constant="true"/>
        </listOfReactants>
        <listOfProducts>
          <speciesReference species="M_D__45__Glucose_c" stoichiometry="1" constant="true"/>
          <speciesReference species="M_Mandelonitrile_c" stoichiometry="1" constant="true"/>
        </listOfProducts>
        <fbc:geneProductAssociation>
          <fbc:geneProductRef fbc:geneProduct="G_g_PF0442"/>
        </fbc:geneProductAssociation>
      </reaction>
      <reaction id="R_R02664" name="2-Phosphoglycerate kinase (2PGK)" reversible="false" fast="false" fbc:lowerFluxBound="cobra_0_bound" fbc:upperFluxBound="cobra_default_ub">
        <notes>
          <html xmlns="http://www.w3.org/1999/xhtml">
            <p>ec: &quot;2.7.2.-&quot;</p>
            <p>equation: &quot;C00631[c] + C00002[c] =&gt; C01159[c] + C00008[c]&quot;</p>
            <p>genes: &quot;PF0078&quot;</p>
            <p>id: &quot;R02664&quot;</p>
            <p>kegg: &quot;R02664&quot;</p>
            <p>name: &quot;2-Phosphoglycerate kinase (2PGK)&quot;</p>
            <p>pmid: 8159166</p>
            <p>source: &quot;A501_psammotate//Literature&quot;</p>
            <p>subsystem: &quot;Biosynthesis of compatible solute&quot;</p>
          </html>
        </notes>
        <listOfReactants>
          <speciesReference species="M_ATP_c" stoichiometry="1" constant="true"/>
          <speciesReference species="M_2PG_c" stoichiometry="1" constant="true"/>
        </listOfReactants>
        <listOfProducts>
          <speciesReference species="M_ADP_c" stoichiometry="1" constant="true"/>
          <speciesReference species="M_23BpDglyc_c" stoichiometry="1" constant="true"/>
        </listOfProducts>
        <fbc:geneProductAssociation>
          <fbc:geneProductRef fbc:geneProduct="G_g_PF0078"/>
        </fbc:geneProductAssociation>
      </reaction>
      <reaction id="R_R02720" name="XTP pyrophosphohydrolase (XTPase)" reversible="false" fast="false" fbc:lowerFluxBound="cobra_0_bound" fbc:upperFluxBound="cobra_default_ub">
        <notes>
          <html xmlns="http://www.w3.org/1999/xhtml">
            <p>comment: &quot;Biochemical analysis shows that this enzyme in Methanocaldococcus jannaschii (MJ_0226) is a novel nucleotide triphosphatase that can efficiently hydrolyze nonstandard nucleotides such as XTP to XMP or ITP to IMP, but not the standard nucleotides.  Xanthine triphosphate (XTP) is so far the best substrate for Mj0226 protein, followed by ITP, GTP or dGTP, both of which are hydrolyzed ~100-fold less efficiently than XTP, and, finally, ATP, CTP, and TTP, which are hydrolyzed the least well. dITP is proposed to be similar to ITP. [pmid:10404228]&quot;</p>
            <p>ec: &quot;3.6.1.66&quot;</p>
            <p>equation: &quot;C00700[c] + C00001[c] =&gt; C00655[c] + C00013[c]&quot;</p>
            <p>genes: &quot;PF0249&quot;</p>
            <p>id: &quot;R02720&quot;</p>
            <p>kegg: &quot;R02720&quot;</p>
            <p>name: &quot;XTP pyrophosphohydrolase (XTPase)&quot;</p>
            <p>pmid: 10404228</p>
            <p>source: &quot;A501_psammotate//iMAC868_psammotate/KO/Literature&quot;</p>
            <p>subsystem: &quot;Nucleotide metabolism&quot;</p>
          </html>
        </notes>
        <listOfReactants>
          <speciesReference species="M_H2O_c" stoichiometry="1" constant="true"/>
          <speciesReference species="M_XTP_c" stoichiometry="1" constant="true"/>
        </listOfReactants>
        <listOfProducts>
          <speciesReference species="M_Diphosphate_c" stoichiometry="1" constant="true"/>
          <speciesReference species="M_Xan5p_c" stoichiometry="1" constant="true"/>
        </listOfProducts>
        <fbc:geneProductAssociation>
          <fbc:geneProductRef fbc:geneProduct="G_g_PF0249"/>
        </fbc:geneProductAssociation>
      </reaction>
      <reaction id="R_R02740_zws" name="Glucose-6-phosphate isomerase (PGI)" reversible="true" fast="false" fbc:lowerFluxBound="cobra_default_lb" fbc:upperFluxBound="cobra_default_ub">
        <notes>
          <html xmlns="http://www.w3.org/1999/xhtml">
            <p>comment: &quot;C00668 (alpha-D-Glucose 6-phosphate) change to C00092 (D-Glucose 6-phosphate), beta-D-Fructose 6-phosphate (C05345) change to generic D-Fructose 6-phosphate (C00085), to keep consistent as other reactions in the GEM&quot;</p>
            <p>ec: &quot;5.3.1.9&quot;</p>
            <p>equation: &quot;C00092[c] &lt;=&gt; C00085[c]&quot;</p>
            <p>genes: &quot;PF0196&quot;</p>
            <p>id: &quot;R02740_zws&quot;</p>
            <p>kegg: &quot;R02740&quot;</p>
            <p>name: &quot;Glucose-6-phosphate isomerase (PGI)&quot;</p>
            <p>pmid: 12921536</p>
            <p>source: &quot;A501_psammotate//Literature/KO&quot;</p>
            <p>subsystem: &quot;Central carbon metabolism, Glycolysis or Gluconeogenesis&quot;</p>
          </html>
        </notes>
        <listOfReactants>
          <speciesReference species="M_G6P_c" stoichiometry="1" constant="true"/>
        </listOfReactants>
        <listOfProducts>
          <speciesReference species="M_F6P_c" stoichiometry="1" constant="true"/>
        </listOfProducts>
        <fbc:geneProductAssociation>
          <fbc:geneProductRef fbc:geneProduct="G_g_PF0196"/>
        </fbc:geneProductAssociation>
      </reaction>
      <reaction id="R_R02765" name="Methylmalonyl-CoA epimerase" reversible="true" fast="false" fbc:lowerFluxBound="cobra_default_lb" fbc:upperFluxBound="cobra_default_ub">
        <notes>
          <html xmlns="http://www.w3.org/1999/xhtml">
            <p>ec: &quot;5.1.99.1&quot;</p>
            <p>equation: &quot;C01213[c] &lt;=&gt; C00683[c]&quot;</p>
            <p>genes: &quot;PF1948&quot;</p>
            <p>id: &quot;R02765&quot;</p>
            <p>kegg: &quot;R02765&quot;</p>
            <p>name: &quot;Methylmalonyl-CoA epimerase&quot;</p>
            <p>source: &quot;A501_psammotate//KO&quot;</p>
          </html>
        </notes>
        <listOfReactants>
          <speciesReference species="M_RMmCoA_c" stoichiometry="1" constant="true"/>
        </listOfReactants>
        <listOfProducts>
          <speciesReference species="M_SMmCoA_c" stoichiometry="1" constant="true"/>
        </listOfProducts>
        <fbc:geneProductAssociation>
          <fbc:geneProductRef fbc:geneProduct="G_g_PF1948"/>
        </fbc:geneProductAssociation>
      </reaction>
      <reaction id="R_R02869_H" name="S-adenosylmethioninamine:spermidine 3-aminopropyltransferase, Spermidine synthase (Spsyn)" reversible="false" fast="false" fbc:lowerFluxBound="cobra_0_bound" fbc:upperFluxBound="cobra_default_ub">
        <notes>
          <html xmlns="http://www.w3.org/1999/xhtml">
            <p>ec: &quot;2.5.1.22&quot;</p>
            <p>equation: &quot;C01137[c] + C00315[c] =&gt; C00170[c] + C00750[c] + C00080[c]&quot;</p>
            <p>genes: &quot;PF0127&quot;</p>
            <p>id: &quot;R02869_H&quot;</p>
            <p>kegg: &quot;R02869&quot;</p>
            <p>name: &quot;S-adenosylmethioninamine:spermidine 3-aminopropyltransferase, Spermidine synthase (Spsyn)&quot;</p>
            <p>pmid: 24610711</p>
            <p>source: &quot;A501_psammotate//Literature/KO/Metacyc&quot;</p>
            <p>subsystem: &quot;Polyamine biosynthesis&quot;</p>
          </html>
        </notes>
        <listOfReactants>
          <speciesReference species="M_Spermidine_c" stoichiometry="1" constant="true"/>
          <speciesReference species="M_SAdemetamine_c" stoichiometry="1" constant="true"/>
        </listOfReactants>
        <listOfProducts>
          <speciesReference species="M_H__43___c" stoichiometry="1" constant="true"/>
          <speciesReference species="M_5__45__MTA_c" stoichiometry="1" constant="true"/>
          <speciesReference species="M_Spermine_c" stoichiometry="1" constant="true"/>
        </listOfProducts>
        <fbc:geneProductAssociation>
          <fbc:geneProductRef fbc:geneProduct="G_g_PF0127"/>
        </fbc:geneProductAssociation>
      </reaction>
      <reaction id="R_R02918" name="L-Tyrosine:tRNA(Tyr) ligase (AMP-forming)" reversible="true" fast="false" fbc:lowerFluxBound="cobra_default_lb" fbc:upperFluxBound="cobra_default_ub">
        <notes>
          <html xmlns="http://www.w3.org/1999/xhtml">
            <p>ec: &quot;6.1.1.1&quot;</p>
            <p>equation: &quot;C00002[c] + C00082[c] + C00787[c] &lt;=&gt; C00020[c] + C00013[c] + C02839[c]&quot;</p>
            <p>genes: &quot;PF0862&quot;</p>
            <p>id: &quot;R02918&quot;</p>
            <p>kegg: &quot;R02918&quot;</p>
            <p>name: &quot;L-Tyrosine:tRNA(Tyr) ligase (AMP-forming)&quot;</p>
            <p>source: &quot;A501_psammotate//iMAC868_psammotate&quot;</p>
            <p>subsystem: &quot;Aromatic amino acids metabolism, Tyrosine, Tryptophan and Phenylalanine Metabolism&quot;</p>
          </html>
        </notes>
        <listOfReactants>
          <speciesReference species="M_ATP_c" stoichiometry="1" constant="true"/>
          <speciesReference species="M_Tyr__45__L_c" stoichiometry="1" constant="true"/>
          <speciesReference species="M_tRNATyr_c" stoichiometry="1" constant="true"/>
        </listOfReactants>
        <listOfProducts>
          <speciesReference species="M_Diphosphate_c" stoichiometry="1" constant="true"/>
          <speciesReference species="M_AMP_c" stoichiometry="1" constant="true"/>
          <speciesReference species="M_TyrtRNA__40__Tyr__41___c" stoichiometry="1" constant="true"/>
        </listOfProducts>
        <fbc:geneProductAssociation>
          <fbc:geneProductRef fbc:geneProduct="G_g_PF0862"/>
        </fbc:geneProductAssociation>
      </reaction>
      <reaction id="R_R02946_yz" name="Pfu_AdhC/Pfu_AdhD" reversible="false" fast="false" fbc:lowerFluxBound="cobra_0_bound" fbc:upperFluxBound="cobra_default_ub">
        <notes>
          <html xmlns="http://www.w3.org/1999/xhtml">
            <p>ec: &quot;1.1.1.4&quot;</p>
            <p>equation: &quot;C00466[c] + C00004[c] + C00080[c] =&gt; C03044[c] + C00003[c]&quot;</p>
            <p>genes: &quot;PF0991 or PF1960&quot;</p>
            <p>id: &quot;R02946_yz&quot;</p>
            <p>name: &quot;Pfu_AdhC/Pfu_AdhD&quot;</p>
            <p>pmid: &quot;16463078, 16391048&quot;</p>
            <p>source: &quot;Literature&quot;</p>
            <p>subsystem: &quot;Butanoate metabolism&quot;</p>
          </html>
        </notes>
        <listOfReactants>
          <speciesReference species="M_NADH_c" stoichiometry="1" constant="true"/>
          <speciesReference species="M_H__43___c" stoichiometry="1" constant="true"/>
          <speciesReference species="M_Acetoin_c" stoichiometry="1" constant="true"/>
        </listOfReactants>
        <listOfProducts>
          <speciesReference species="M_NAD_c" stoichiometry="1" constant="true"/>
          <speciesReference species="M_23But_c" stoichiometry="1" constant="true"/>
        </listOfProducts>
        <fbc:geneProductAssociation>
          <fbc:or>
            <fbc:geneProductRef fbc:geneProduct="G_g_PF1960"/>
            <fbc:geneProductRef fbc:geneProduct="G_g_PF0991"/>
          </fbc:or>
        </fbc:geneProductAssociation>
      </reaction>
      <reaction id="R_R02985" name="amygdalin beta-glucosidase" reversible="true" fast="false" fbc:lowerFluxBound="cobra_default_lb" fbc:upperFluxBound="cobra_default_ub">
        <notes>
          <html xmlns="http://www.w3.org/1999/xhtml">
            <p>ec: &quot;3.2.1.21&quot;</p>
            <p>equation: &quot;C00844[c] + C00031[c] &lt;=&gt; C08325[c] + C00001[c]&quot;</p>
            <p>genes: &quot;PF0442&quot;</p>
            <p>id: &quot;R02985&quot;</p>
            <p>kegg: &quot;R02985&quot;</p>
            <p>name: &quot;amygdalin beta-glucosidase&quot;</p>
            <p>source: &quot;Pfu_add//KO&quot;</p>
            <p>subsystem: &quot;Cyanoamino acid metabolism&quot;</p>
          </html>
        </notes>
        <listOfReactants>
          <speciesReference species="M_D__45__Glucose_c" stoichiometry="1" constant="true"/>
          <speciesReference species="M_Prunasin_c" stoichiometry="1" constant="true"/>
        </listOfReactants>
        <listOfProducts>
          <speciesReference species="M_H2O_c" stoichiometry="1" constant="true"/>
          <speciesReference species="M_Amygdalin_c" stoichiometry="1" constant="true"/>
        </listOfProducts>
        <fbc:geneProductAssociation>
          <fbc:geneProductRef fbc:geneProduct="G_g_PF0442"/>
        </fbc:geneProductAssociation>
      </reaction>
      <reaction id="R_R03005" name="Nicotinic acid/Nicotinamide mononucleotide adenylyltransferase (NaMNAT)" reversible="true" fast="false" fbc:lowerFluxBound="cobra_default_lb" fbc:upperFluxBound="cobra_default_ub">
        <notes>
          <html xmlns="http://www.w3.org/1999/xhtml">
            <p>ec: &quot;2.7.7.1, 2.7.7.18&quot;</p>
            <p>equation: &quot;C00002[c] + C01185[c] &lt;=&gt; C00013[c] + C00857[c]&quot;</p>
            <p>genes: &quot;PF0458&quot;</p>
            <p>id: &quot;R03005&quot;</p>
            <p>kegg: &quot;R03005&quot;</p>
            <p>name: &quot;Nicotinic acid/Nicotinamide mononucleotide adenylyltransferase (NaMNAT)&quot;</p>
            <p>source: &quot;A501_psammotate//iMAC868_psammotate&quot;</p>
            <p>subsystem: &quot;Nicotinate and Nicotinamide Metabolism&quot;</p>
          </html>
        </notes>
        <listOfReactants>
          <speciesReference species="M_ATP_c" stoichiometry="1" constant="true"/>
          <speciesReference species="M_NacDribonucleotide_c" stoichiometry="1" constant="true"/>
        </listOfReactants>
        <listOfProducts>
          <speciesReference species="M_Diphosphate_c" stoichiometry="1" constant="true"/>
          <speciesReference species="M_Deamino__45__NAD_c" stoichiometry="1" constant="true"/>
        </listOfProducts>
        <fbc:geneProductAssociation>
          <fbc:geneProductRef fbc:geneProduct="G_g_PF0458"/>
        </fbc:geneProductAssociation>
      </reaction>
      <reaction id="R_R03012" name="L-Histidinol:NAD+ oxidoreductase" reversible="false" fast="false" fbc:lowerFluxBound="cobra_0_bound" fbc:upperFluxBound="cobra_default_ub">
        <notes>
          <html xmlns="http://www.w3.org/1999/xhtml">
            <p>ec: &quot;1.1.1.23&quot;</p>
            <p>equation: &quot;C00860[c] + C00003[c] =&gt; C01929[c] + C00004[c] + C00080[c]&quot;</p>
            <p>genes: &quot;PF1659&quot;</p>
            <p>id: &quot;R03012&quot;</p>
            <p>kegg: &quot;R03012&quot;</p>
            <p>name: &quot;L-Histidinol:NAD+ oxidoreductase&quot;</p>
            <p>source: &quot;Pfu_add//KO&quot;</p>
            <p>subsystem: &quot;Histidine metabolism&quot;</p>
          </html>
        </notes>
        <listOfReactants>
          <speciesReference species="M_NAD_c" stoichiometry="1" constant="true"/>
          <speciesReference species="M_L__45__Histidinol_c" stoichiometry="1" constant="true"/>
        </listOfReactants>
        <listOfProducts>
          <speciesReference species="M_NADH_c" stoichiometry="1" constant="true"/>
          <speciesReference species="M_H__43___c" stoichiometry="1" constant="true"/>
          <speciesReference species="M_L__45__Histidinal_c" stoichiometry="1" constant="true"/>
        </listOfProducts>
        <fbc:geneProductAssociation>
          <fbc:geneProductRef fbc:geneProduct="G_g_PF1659"/>
        </fbc:geneProductAssociation>
      </reaction>
      <reaction id="R_R03013" name="Histidinol-phosphate phosphatase, monofunctional DDDD-type (HolPase)" reversible="false" fast="false" fbc:lowerFluxBound="cobra_0_bound" fbc:upperFluxBound="cobra_default_ub">
        <notes>
          <html xmlns="http://www.w3.org/1999/xhtml">
            <p>comment: &quot;The monofunctional DDDD-type HolPase were first assessed in Thermococcus onnurineus, which is conserved in some Thermococcales but distinct to the HolPases from other organisms.&quot;</p>
            <p>ec: &quot;3.1.3.15&quot;</p>
            <p>equation: &quot;C01100[c] + C00001[c] =&gt; C00860[c] + C00009[c]&quot;</p>
            <p>genes: &quot;PF1666&quot;</p>
            <p>id: &quot;R03013&quot;</p>
            <p>kegg: &quot;R03013&quot;</p>
            <p>name: &quot;Histidinol-phosphate phosphatase, monofunctional DDDD-type (HolPase)&quot;</p>
            <p>pmid: 18223080</p>
            <p>source: &quot;Pfu_add//Literature&quot;</p>
            <p>subsystem: &quot;Histidine metabolism&quot;</p>
          </html>
        </notes>
        <listOfReactants>
          <speciesReference species="M_H2O_c" stoichiometry="1" constant="true"/>
          <speciesReference species="M_L__45__Histidinolp_c" stoichiometry="1" constant="true"/>
        </listOfReactants>
        <listOfProducts>
          <speciesReference species="M_Phosphate_c" stoichiometry="1" constant="true"/>
          <speciesReference species="M_L__45__Histidinol_c" stoichiometry="1" constant="true"/>
        </listOfProducts>
        <fbc:geneProductAssociation>
          <fbc:geneProductRef fbc:geneProduct="G_g_PF1666"/>
        </fbc:geneProductAssociation>
      </reaction>
      <reaction id="R_R03024" name="4-nitrophenyl phosphate phosphohydrolase" reversible="true" fast="false" fbc:lowerFluxBound="cobra_default_lb" fbc:upperFluxBound="cobra_default_ub">
        <notes>
          <html xmlns="http://www.w3.org/1999/xhtml">
            <p>ec: &quot;3.1.3.1, 3.1.3.2, 3.1.3.41&quot;</p>
            <p>equation: &quot;C03360[c] + C00001[c] &lt;=&gt; C00870[c] + C00009[c]&quot;</p>
            <p>genes: &quot;PF0432&quot;</p>
            <p>id: &quot;R03024&quot;</p>
            <p>kegg: &quot;R03024&quot;</p>
            <p>name: &quot;4-nitrophenyl phosphate phosphohydrolase&quot;</p>
            <p>source: &quot;A501_psammotate//KO&quot;</p>
          </html>
        </notes>
        <listOfReactants>
          <speciesReference species="M_H2O_c" stoichiometry="1" constant="true"/>
          <speciesReference species="M_4Nitrophenp_c" stoichiometry="1" constant="true"/>
        </listOfReactants>
        <listOfProducts>
          <speciesReference species="M_Phosphate_c" stoichiometry="1" constant="true"/>
          <speciesReference species="M_4__45__Nitrophenol_c" stoichiometry="1" constant="true"/>
        </listOfProducts>
        <fbc:geneProductAssociation>
          <fbc:geneProductRef fbc:geneProduct="G_g_PF0432"/>
        </fbc:geneProductAssociation>
      </reaction>
      <reaction id="R_R03035" name="ATP:pantetheine-4-phosphate adenylyltransferase" reversible="false" fast="false" fbc:lowerFluxBound="cobra_0_bound" fbc:upperFluxBound="cobra_default_ub">
        <notes>
          <html xmlns="http://www.w3.org/1999/xhtml">
            <p>ec: &quot;2.7.7.3&quot;</p>
            <p>equation: &quot;C00002[c] + C01134[c] =&gt; C00013[c] + C00882[c]&quot;</p>
            <p>genes: &quot;PF1084&quot;</p>
            <p>id: &quot;R03035&quot;</p>
            <p>kegg: &quot;R03035&quot;</p>
            <p>name: &quot;ATP:pantetheine-4-phosphate adenylyltransferase&quot;</p>
            <p>source: &quot;A501_psammotate//iMAC868_psammotate&quot;</p>
            <p>subsystem: &quot;Coenzyme A Biosynthesis, Pantothenate and CoA biosynthesis&quot;</p>
          </html>
        </notes>
        <listOfReactants>
          <speciesReference species="M_ATP_c" stoichiometry="1" constant="true"/>
          <speciesReference species="M_Pante4p_c" stoichiometry="1" constant="true"/>
        </listOfReactants>
        <listOfProducts>
          <speciesReference species="M_Diphosphate_c" stoichiometry="1" constant="true"/>
          <speciesReference species="M_Dephospho__45__CoA_c" stoichiometry="1" constant="true"/>
        </listOfProducts>
        <fbc:geneProductAssociation>
          <fbc:geneProductRef fbc:geneProduct="G_g_PF1084"/>
        </fbc:geneProductAssociation>
      </reaction>
      <reaction id="R_R03038" name="L-Alanine:tRNA(Ala) ligase (AMP-forming)" reversible="true" fast="false" fbc:lowerFluxBound="cobra_default_lb" fbc:upperFluxBound="cobra_default_ub">
        <notes>
          <html xmlns="http://www.w3.org/1999/xhtml">
            <p>ec: &quot;6.1.1.7&quot;</p>
            <p>equation: &quot;C00002[c] + C00041[c] + C01635[c] &lt;=&gt; C00020[c] + C00013[c] + C00886[c]&quot;</p>
            <p>genes: &quot;PF0270&quot;</p>
            <p>id: &quot;R03038&quot;</p>
            <p>kegg: &quot;R03038&quot;</p>
            <p>name: &quot;L-Alanine:tRNA(Ala) ligase (AMP-forming)&quot;</p>
            <p>source: &quot;A501_psammotate//iMAC868_psammotate&quot;</p>
            <p>subsystem: &quot;Alanine and Aspartate Metabolism&quot;</p>
          </html>
        </notes>
        <listOfReactants>
          <speciesReference species="M_ATP_c" stoichiometry="1" constant="true"/>
          <speciesReference species="M_Ala__45__L_c" stoichiometry="1" constant="true"/>
          <speciesReference species="M_tRNA__40__Ala__41___c" stoichiometry="1" constant="true"/>
        </listOfReactants>
        <listOfProducts>
          <speciesReference species="M_Diphosphate_c" stoichiometry="1" constant="true"/>
          <speciesReference species="M_AMP_c" stoichiometry="1" constant="true"/>
          <speciesReference species="M_L__45__Alanyl__45__tRNAAla_c" stoichiometry="1" constant="true"/>
        </listOfProducts>
        <fbc:geneProductAssociation>
          <fbc:geneProductRef fbc:geneProduct="G_g_PF0270"/>
        </fbc:geneProductAssociation>
      </reaction>
      <reaction id="R_R03066" name="2-amino-4-hydroxy-6-hydroxymethyl-7,8-dihydropteridine:4-aminobenzoate 2-amino-4-hydroxydihydropteridine-6-methenyltransferase" reversible="false" fast="false" fbc:lowerFluxBound="cobra_0_bound" fbc:upperFluxBound="cobra_default_ub">
        <notes>
          <html xmlns="http://www.w3.org/1999/xhtml">
            <p>ec: &quot;2.5.1.15&quot;</p>
            <p>equation: &quot;C01300[c] + C00568[c] =&gt; C00921[c] + C00001[c]&quot;</p>
            <p>genes: &quot;PF1296&quot;</p>
            <p>id: &quot;R03066&quot;</p>
            <p>kegg: &quot;R03066&quot;</p>
            <p>name: &quot;2-amino-4-hydroxy-6-hydroxymethyl-7,8-dihydropteridine:4-aminobenzoate 2-amino-4-hydroxydihydropteridine-6-methenyltransferase&quot;</p>
            <p>source: &quot;A501_psammotate//KO&quot;</p>
          </html>
        </notes>
        <listOfReactants>
          <speciesReference species="M_4ABZ_c" stoichiometry="1" constant="true"/>
          <speciesReference species="M_6__45__HMD_c" stoichiometry="1" constant="true"/>
        </listOfReactants>
        <listOfProducts>
          <speciesReference species="M_H2O_c" stoichiometry="1" constant="true"/>
          <speciesReference species="M_DHP_c" stoichiometry="1" constant="true"/>
        </listOfProducts>
        <fbc:geneProductAssociation>
          <fbc:geneProductRef fbc:geneProduct="G_g_PF1296"/>
        </fbc:geneProductAssociation>
      </reaction>
      <reaction id="R_R03067" name="2-amino-4-hydroxy-6-hydroxymethyl-7,8-dihydropteridine-diphosphate:4-aminobenzoate 2-amino-4-hydroxydihydropteridine-6-methenyltransferase" reversible="false" fast="false" fbc:lowerFluxBound="cobra_0_bound" fbc:upperFluxBound="cobra_default_ub">
        <notes>
          <html xmlns="http://www.w3.org/1999/xhtml">
            <p>ec: &quot;2.5.1.15&quot;</p>
            <p>equation: &quot;C04807[c] + C00568[c] =&gt; C00013[c] + C00921[c]&quot;</p>
            <p>genes: &quot;PF1296&quot;</p>
            <p>id: &quot;R03067&quot;</p>
            <p>kegg: &quot;R03067&quot;</p>
            <p>name: &quot;2-amino-4-hydroxy-6-hydroxymethyl-7,8-dihydropteridine-diphosphate:4-aminobenzoate 2-amino-4-hydroxydihydropteridine-6-methenyltransferase&quot;</p>
            <p>source: &quot;A501_psammotate//KO&quot;</p>
          </html>
        </notes>
        <listOfReactants>
          <speciesReference species="M_4ABZ_c" stoichiometry="1" constant="true"/>
          <speciesReference species="M_6__45__HMDP_c" stoichiometry="1" constant="true"/>
        </listOfReactants>
        <listOfProducts>
          <speciesReference species="M_Diphosphate_c" stoichiometry="1" constant="true"/>
          <speciesReference species="M_DHP_c" stoichiometry="1" constant="true"/>
        </listOfProducts>
        <fbc:geneProductAssociation>
          <fbc:geneProductRef fbc:geneProduct="G_g_PF1296"/>
        </fbc:geneProductAssociation>
      </reaction>
      <reaction id="R_R03083" name="3-Dehydroquinate synthase type II (DHQS)" reversible="true" fast="false" fbc:lowerFluxBound="cobra_default_lb" fbc:upperFluxBound="cobra_default_ub">
        <notes>
          <html xmlns="http://www.w3.org/1999/xhtml">
            <p>ec: &quot;4.2.3.4&quot;</p>
            <p>equation: &quot;C04691[c] &lt;=&gt; C00944[c] + C00009[c]&quot;</p>
            <p>genes: &quot;PF1691&quot;</p>
            <p>id: &quot;R03083&quot;</p>
            <p>kegg: &quot;R03083&quot;</p>
            <p>name: &quot;3-Dehydroquinate synthase type II (DHQS)&quot;</p>
            <p>pmid: &quot;21603259, 24602988&quot;</p>
            <p>source: &quot;Pfu_add//KO/Literature&quot;</p>
            <p>subsystem: &quot;Aromatic amino acid biosynthesis, Phenylalanine, tyrosine and tryptophan biosynthesis&quot;</p>
          </html>
        </notes>
        <listOfReactants>
          <speciesReference species="M_DAH7P_c" stoichiometry="1" constant="true"/>
        </listOfReactants>
        <listOfProducts>
          <speciesReference species="M_Phosphate_c" stoichiometry="1" constant="true"/>
          <speciesReference species="M_DHQ_c" stoichiometry="1" constant="true"/>
        </listOfProducts>
        <fbc:geneProductAssociation>
          <fbc:geneProductRef fbc:geneProduct="G_g_PF1691"/>
        </fbc:geneProductAssociation>
      </reaction>
      <reaction id="R_R03084" name="Archaeal 3-dehydroquinate dehydratase (DHQase)" reversible="true" fast="false" fbc:lowerFluxBound="cobra_default_lb" fbc:upperFluxBound="cobra_default_ub">
        <notes>
          <html xmlns="http://www.w3.org/1999/xhtml">
            <p>comment: &quot;archaeal DHQase have shorter helical regions than bacterial orthologs of known structure, based on literature (pmid:18931429).&quot;</p>
            <p>ec: &quot;4.2.1.10&quot;</p>
            <p>equation: &quot;C00944[c] &lt;=&gt; C02637[c] + C00001[c]&quot;</p>
            <p>genes: &quot;PF1692&quot;</p>
            <p>id: &quot;R03084&quot;</p>
            <p>kegg: &quot;R03084&quot;</p>
            <p>name: &quot;Archaeal 3-dehydroquinate dehydratase (DHQase)&quot;</p>
            <p>pmid: &quot;18931429, 21603259, 24602988&quot;</p>
            <p>source: &quot;Pfu_add//KO/Literature&quot;</p>
            <p>subsystem: &quot;Aromatic amino acid biosynthesis, Phenylalanine, tyrosine and tryptophan biosynthesis&quot;</p>
          </html>
        </notes>
        <listOfReactants>
          <speciesReference species="M_DHQ_c" stoichiometry="1" constant="true"/>
        </listOfReactants>
        <listOfProducts>
          <speciesReference species="M_H2O_c" stoichiometry="1" constant="true"/>
          <speciesReference species="M_3__45__Dehydroshikimate_c" stoichiometry="1" constant="true"/>
        </listOfProducts>
        <fbc:geneProductAssociation>
          <fbc:geneProductRef fbc:geneProduct="G_g_PF1692"/>
        </fbc:geneProductAssociation>
      </reaction>
      <reaction id="R_R03096" name="Indole-3-acetamide amidohydrolase" reversible="false" fast="false" fbc:lowerFluxBound="cobra_0_bound" fbc:upperFluxBound="cobra_default_ub">
        <notes>
          <html xmlns="http://www.w3.org/1999/xhtml">
            <p>ec: &quot;3.5.1.4, 3.5.1.-&quot;</p>
            <p>equation: &quot;C02693[c] + C00001[c] =&gt; C00954[c] + C00014[c]&quot;</p>
            <p>genes: &quot;PF1099&quot;</p>
            <p>id: &quot;R03096&quot;</p>
            <p>kegg: &quot;R03096&quot;</p>
            <p>name: &quot;Indole-3-acetamide amidohydrolase&quot;</p>
            <p>source: &quot;Pfu_add//KO&quot;</p>
            <p>subsystem: &quot;Tryptophan metabolism&quot;</p>
          </html>
        </notes>
        <listOfReactants>
          <speciesReference species="M_H2O_c" stoichiometry="1" constant="true"/>
          <speciesReference species="M_Ind3ylacetamide_c" stoichiometry="1" constant="true"/>
        </listOfReactants>
        <listOfProducts>
          <speciesReference species="M_Ammonia_c" stoichiometry="1" constant="true"/>
          <speciesReference species="M_Indole__45__3__45__acetate_c" stoichiometry="1" constant="true"/>
        </listOfProducts>
        <fbc:geneProductAssociation>
          <fbc:geneProductRef fbc:geneProduct="G_g_PF1099"/>
        </fbc:geneProductAssociation>
      </reaction>
      <reaction id="R_R03180" name="4-Guanidinobutanamide amidohydrolase" reversible="true" fast="false" fbc:lowerFluxBound="cobra_default_lb" fbc:upperFluxBound="cobra_default_ub">
        <notes>
          <html xmlns="http://www.w3.org/1999/xhtml">
            <p>ec: &quot;3.5.1.4&quot;</p>
            <p>equation: &quot;C03078[c] + C00001[c] &lt;=&gt; C01035[c] + C00014[c]&quot;</p>
            <p>genes: &quot;PF1099&quot;</p>
            <p>id: &quot;R03180&quot;</p>
            <p>kegg: &quot;R03180&quot;</p>
            <p>name: &quot;4-Guanidinobutanamide amidohydrolase&quot;</p>
            <p>source: &quot;Pfu_add//KO&quot;</p>
            <p>subsystem: &quot;Arginine and proline metabolism&quot;</p>
          </html>
        </notes>
        <listOfReactants>
          <speciesReference species="M_H2O_c" stoichiometry="1" constant="true"/>
          <speciesReference species="M_4Guabutanamide_c" stoichiometry="1" constant="true"/>
        </listOfReactants>
        <listOfProducts>
          <speciesReference species="M_Ammonia_c" stoichiometry="1" constant="true"/>
          <speciesReference species="M_4__45__Guanidinobutanoate_c" stoichiometry="1" constant="true"/>
        </listOfProducts>
        <fbc:geneProductAssociation>
          <fbc:geneProductRef fbc:geneProduct="G_g_PF1099"/>
        </fbc:geneProductAssociation>
      </reaction>
      <reaction id="R_R03223_H" name="2-methyl-4-amino-5-hydroxymethylpyrimidine-diphosphate:4-methyl-5-(2-phosphoethyl)-thiazole 2-methyl-4-aminopyridine-5-methenyltransferase" reversible="true" fast="false" fbc:lowerFluxBound="cobra_default_lb" fbc:upperFluxBound="cobra_default_ub">
        <notes>
          <html xmlns="http://www.w3.org/1999/xhtml">
            <p>ec: &quot;2.5.1.3&quot;</p>
            <p>equation: &quot;C04752[c] + C04327[c] + C00080[c] &lt;=&gt; C00013[c] + C01081[c]&quot;</p>
            <p>genes: &quot;PF1333&quot;</p>
            <p>id: &quot;R03223_H&quot;</p>
            <p>kegg: &quot;R03223&quot;</p>
            <p>name: &quot;2-methyl-4-amino-5-hydroxymethylpyrimidine-diphosphate:4-methyl-5-(2-phosphoethyl)-thiazole 2-methyl-4-aminopyridine-5-methenyltransferase&quot;</p>
            <p>source: &quot;A501_psammotate//KO&quot;</p>
            <p>subsystem: &quot;Vitamin and cofactor biosynthesis, Thiamine metabolism&quot;</p>
          </html>
        </notes>
        <listOfReactants>
          <speciesReference species="M_H__43___c" stoichiometry="1" constant="true"/>
          <speciesReference species="M_4Met52pethylth_c" stoichiometry="1" constant="true"/>
          <speciesReference species="M_2M4am5hmetpmd2p_c" stoichiometry="1" constant="true"/>
        </listOfReactants>
        <listOfProducts>
          <speciesReference species="M_Diphosphate_c" stoichiometry="1" constant="true"/>
          <speciesReference species="M_Thmp_c" stoichiometry="1" constant="true"/>
        </listOfProducts>
        <fbc:geneProductAssociation>
          <fbc:geneProductRef fbc:geneProduct="G_g_PF1333"/>
        </fbc:geneProductAssociation>
      </reaction>
      <reaction id="R_R03243" name="5-Amino-2-oxopentanoate:2-oxoglutarate aminotransferase" reversible="true" fast="false" fbc:lowerFluxBound="cobra_default_lb" fbc:upperFluxBound="cobra_default_ub">
        <notes>
          <html xmlns="http://www.w3.org/1999/xhtml">
            <p>ec: &quot;2.6.1.9&quot;</p>
            <p>equation: &quot;C01100[c] + C00026[c] &lt;=&gt; C01267[c] + C00025[c]&quot;</p>
            <p>genes: &quot;PF1665 or PF0293&quot;</p>
            <p>id: &quot;R03243&quot;</p>
            <p>kegg: &quot;R03243&quot;</p>
            <p>name: &quot;5-Amino-2-oxopentanoate:2-oxoglutarate aminotransferase&quot;</p>
            <p>source: &quot;A501_psammotate//KO&quot;</p>
          </html>
        </notes>
        <listOfReactants>
          <speciesReference species="M_Akg_c" stoichiometry="1" constant="true"/>
          <speciesReference species="M_L__45__Histidinolp_c" stoichiometry="1" constant="true"/>
        </listOfReactants>
        <listOfProducts>
          <speciesReference species="M_Glu__45__L_c" stoichiometry="1" constant="true"/>
          <speciesReference species="M_3Imi4yl2oxopropp_c" stoichiometry="1" constant="true"/>
        </listOfProducts>
        <fbc:geneProductAssociation>
          <fbc:or>
            <fbc:geneProductRef fbc:geneProduct="G_g_PF0293"/>
            <fbc:geneProductRef fbc:geneProduct="G_g_PF1665"/>
          </fbc:or>
        </fbc:geneProductAssociation>
      </reaction>
      <reaction id="R_R03269" name="N-[(R)-4-Phosphopantothenoyl]-L-cysteine carboxy-lyase" reversible="true" fast="false" fbc:lowerFluxBound="cobra_default_lb" fbc:upperFluxBound="cobra_default_ub">
        <notes>
          <html xmlns="http://www.w3.org/1999/xhtml">
            <p>ec: &quot;4.1.1.36&quot;</p>
            <p>equation: &quot;C04352[c] &lt;=&gt; C01134[c] + C00011[c]&quot;</p>
            <p>genes: &quot;PF1440&quot;</p>
            <p>id: &quot;R03269&quot;</p>
            <p>kegg: &quot;R03269&quot;</p>
            <p>name: &quot;N-[(R)-4-Phosphopantothenoyl]-L-cysteine carboxy-lyase&quot;</p>
            <p>source: &quot;A501_psammotate//iMAC868_psammotate&quot;</p>
            <p>subsystem: &quot;Coenzyme A Biosynthesis&quot;</p>
          </html>
        </notes>
        <listOfReactants>
          <speciesReference species="M_NR4PpantoLcys_c" stoichiometry="1" constant="true"/>
        </listOfReactants>
        <listOfProducts>
          <speciesReference species="M_CO2_c" stoichiometry="1" constant="true"/>
          <speciesReference species="M_Pante4p_c" stoichiometry="1" constant="true"/>
        </listOfProducts>
        <fbc:geneProductAssociation>
          <fbc:geneProductRef fbc:geneProduct="G_g_PF1440"/>
        </fbc:geneProductAssociation>
      </reaction>
      <reaction id="R_R03298" name="Cyclic 2,3-diphosphoglycerate synthetase (cDPGS)" reversible="true" fast="false" fbc:lowerFluxBound="cobra_default_lb" fbc:upperFluxBound="cobra_default_ub">
        <notes>
          <html xmlns="http://www.w3.org/1999/xhtml">
            <p>equation: &quot;C01159[c] + C00002[c] &lt;=&gt; C06189[c] + C00008[c] + C00009[c]&quot;</p>
            <p>genes: &quot;PF0079&quot;</p>
            <p>id: &quot;R03298&quot;</p>
            <p>kegg: &quot;R03298&quot;</p>
            <p>name: &quot;Cyclic 2,3-diphosphoglycerate synthetase (cDPGS)&quot;</p>
            <p>pmid: 8320225</p>
            <p>source: &quot;A501_psammotate//Literature/KO&quot;</p>
            <p>subsystem: &quot;Biosynthesis of compatible solute&quot;</p>
          </html>
        </notes>
        <listOfReactants>
          <speciesReference species="M_ATP_c" stoichiometry="1" constant="true"/>
```
