## Supplementary file 2 for "MMINT: a Metabolic Model Interactive Network Tool for the exploration and comparative visualisation of metabolic networks": Supplementary file 2.sbml (part 2 of 2)

```
          <speciesReference species="M_23BpDglyc_c" stoichiometry="1" constant="true"/>
        </listOfReactants>
        <listOfProducts>
          <speciesReference species="M_ADP_c" stoichiometry="1" constant="true"/>
          <speciesReference species="M_Phosphate_c" stoichiometry="1" constant="true"/>
          <speciesReference species="M_cDPG_c" stoichiometry="1" constant="true"/>
        </listOfProducts>
        <fbc:geneProductAssociation>
          <fbc:geneProductRef fbc:geneProduct="G_g_PF0079"/>
        </fbc:geneProductAssociation>
      </reaction>
      <reaction id="R_R03314" name="non-enzymatic reaction from C01165 to C03912" reversible="true" fast="false" fbc:lowerFluxBound="cobra_default_lb" fbc:upperFluxBound="cobra_default_ub">
        <notes>
          <html xmlns="http://www.w3.org/1999/xhtml">
            <p>equation: &quot;C01165[c] &lt;=&gt; C03912[c] + C00001[c]&quot;</p>
            <p>id: &quot;R03314&quot;</p>
            <p>name: &quot;non-enzymatic reaction from C01165 to C03912&quot;</p>
            <p>pmid: 29352105</p>
            <p>source: &quot;A501_spontaneous//Literature/KEGG&quot;</p>
            <p>subsystem: &quot;Arginine and proline metabolism&quot;</p>
          </html>
        </notes>
        <listOfReactants>
          <speciesReference species="M_Gsa_c" stoichiometry="1" constant="true"/>
        </listOfReactants>
        <listOfProducts>
          <speciesReference species="M_H2O_c" stoichiometry="1" constant="true"/>
          <speciesReference species="M_P5C_c" stoichiometry="1" constant="true"/>
        </listOfProducts>
      </reaction>
      <reaction id="R_R03317" name="UDP-N-acetyl-alpha-D-mannosamine:NAD+ 6-oxidoreductase" reversible="true" fast="false" fbc:lowerFluxBound="cobra_default_lb" fbc:upperFluxBound="cobra_default_ub">
        <notes>
          <html xmlns="http://www.w3.org/1999/xhtml">
            <p>ec: &quot;1.1.1.336&quot;</p>
            <p>equation: &quot;C01170[c] + (2) C00003[c] + C00001[c] &lt;=&gt; C06240[c] + (2) C00004[c] + (2) C00080[c]&quot;</p>
            <p>genes: &quot;PF1631&quot;</p>
            <p>id: &quot;R03317&quot;</p>
            <p>kegg: &quot;R03317&quot;</p>
            <p>name: &quot;UDP-N-acetyl-alpha-D-mannosamine:NAD+ 6-oxidoreductase&quot;</p>
            <p>source: &quot;A501_psammotate//KO&quot;</p>
          </html>
        </notes>
        <listOfReactants>
          <speciesReference species="M_H2O_c" stoichiometry="1" constant="true"/>
          <speciesReference species="M_NAD_c" stoichiometry="2" constant="true"/>
          <speciesReference species="M_UDP__45__ManNAc_c" stoichiometry="1" constant="true"/>
        </listOfReactants>
        <listOfProducts>
          <speciesReference species="M_NADH_c" stoichiometry="2" constant="true"/>
          <speciesReference species="M_H__43___c" stoichiometry="2" constant="true"/>
          <speciesReference species="M_UDP_ManNAcA_c" stoichiometry="1" constant="true"/>
        </listOfProducts>
        <fbc:geneProductAssociation>
          <fbc:geneProductRef fbc:geneProduct="G_g_PF1631"/>
        </fbc:geneProductAssociation>
      </reaction>
      <reaction id="R_R03319" name="alpha-D-Hexose 1-phosphate 1,6-phosphomutase" reversible="true" fast="false" fbc:lowerFluxBound="cobra_default_lb" fbc:upperFluxBound="cobra_default_ub">
        <notes>
          <html xmlns="http://www.w3.org/1999/xhtml">
            <p>ec: &quot;5.4.2.2&quot;</p>
            <p>equation: &quot;C01171[c] &lt;=&gt; C03735[c]&quot;</p>
            <p>genes: &quot;PF0588&quot;</p>
            <p>id: &quot;R03319&quot;</p>
            <p>kegg: &quot;R03319&quot;</p>
            <p>name: &quot;alpha-D-Hexose 1-phosphate 1,6-phosphomutase&quot;</p>
            <p>source: &quot;A501_psammotate//KO&quot;</p>
          </html>
        </notes>
        <listOfReactants>
          <speciesReference species="M_aDHex1p_c" stoichiometry="1" constant="true"/>
        </listOfReactants>
        <listOfProducts>
          <speciesReference species="M_aDHex6p_c" stoichiometry="1" constant="true"/>
        </listOfProducts>
        <fbc:geneProductAssociation>
          <fbc:geneProductRef fbc:geneProduct="G_g_PF0588"/>
        </fbc:geneProductAssociation>
      </reaction>
      <reaction id="R_R03348_H" name="Quinolinic acid phosphoribosyltransferase (QaPRT)" reversible="true" fast="false" fbc:lowerFluxBound="cobra_default_lb" fbc:upperFluxBound="cobra_default_ub">
        <notes>
          <html xmlns="http://www.w3.org/1999/xhtml">
            <p>ec: &quot;2.4.2.19&quot;</p>
            <p>equation: &quot;C03722[c] + C00119[c] + C00080[c] &lt;=&gt; C01185[c] + C00013[c] + C00011[c]&quot;</p>
            <p>genes: &quot;PF1978&quot;</p>
            <p>id: &quot;R03348_H&quot;</p>
            <p>kegg: &quot;R03348&quot;</p>
            <p>name: &quot;Quinolinic acid phosphoribosyltransferase (QaPRT)&quot;</p>
            <p>source: &quot;A501_psammotate//iMAC868_psammotate&quot;</p>
            <p>subsystem: &quot;Nicotinate and Nicotinamide Metabolism&quot;</p>
          </html>
        </notes>
        <listOfReactants>
          <speciesReference species="M_H__43___c" stoichiometry="1" constant="true"/>
          <speciesReference species="M_PRPP_c" stoichiometry="1" constant="true"/>
          <speciesReference species="M_Quln_c" stoichiometry="1" constant="true"/>
        </listOfReactants>
        <listOfProducts>
          <speciesReference species="M_CO2_c" stoichiometry="1" constant="true"/>
          <speciesReference species="M_Diphosphate_c" stoichiometry="1" constant="true"/>
          <speciesReference species="M_NacDribonucleotide_c" stoichiometry="1" constant="true"/>
        </listOfProducts>
        <fbc:geneProductAssociation>
          <fbc:geneProductRef fbc:geneProduct="G_g_PF1978"/>
        </fbc:geneProductAssociation>
      </reaction>
      <reaction id="R_R03425" name="glycine:lipoylprotein oxidoreductase (decarboxylating and acceptor-aminomethylating)" reversible="true" fast="false" fbc:lowerFluxBound="cobra_default_lb" fbc:upperFluxBound="cobra_default_ub">
        <notes>
          <html xmlns="http://www.w3.org/1999/xhtml">
            <p>ec: &quot;1.4.4.2&quot;</p>
            <p>equation: &quot;C00037[c] + C02051[c] &lt;=&gt; C01242[c] + C00011[c]&quot;</p>
            <p>genes: &quot;PF2000 and PF1999&quot;</p>
            <p>id: &quot;R03425&quot;</p>
            <p>kegg: &quot;R03425&quot;</p>
            <p>name: &quot;glycine:lipoylprotein oxidoreductase (decarboxylating and acceptor-aminomethylating)&quot;</p>
            <p>source: &quot;A501_psammotate//KO&quot;</p>
          </html>
        </notes>
        <listOfReactants>
          <speciesReference species="M_Gly__45__L_c" stoichiometry="1" constant="true"/>
          <speciesReference species="M_Lipoylprotein_c" stoichiometry="1" constant="true"/>
        </listOfReactants>
        <listOfProducts>
          <speciesReference species="M_CO2_c" stoichiometry="1" constant="true"/>
          <speciesReference species="M_SAminometdhlprot_c" stoichiometry="1" constant="true"/>
        </listOfProducts>
        <fbc:geneProductAssociation>
          <fbc:and>
            <fbc:geneProductRef fbc:geneProduct="G_g_PF1999"/>
            <fbc:geneProductRef fbc:geneProduct="G_g_PF2000"/>
          </fbc:and>
        </fbc:geneProductAssociation>
      </reaction>
      <reaction id="R_R03444" name="Homoisocitrate hydrolyase (LysT)" reversible="true" fast="false" fbc:lowerFluxBound="cobra_default_lb" fbc:upperFluxBound="cobra_default_ub">
        <notes>
          <html xmlns="http://www.w3.org/1999/xhtml">
            <p>comment: &quot;first step of two-step reaction (see R09720, R03444+R04371); share the enzyme in both Lysine and Leucine biosynthesis.&quot;</p>
            <p>ec: &quot;4.2.1.-&quot;</p>
            <p>equation: &quot;C01251[c] &lt;=&gt; C04002[c] + C00001[c]&quot;</p>
            <p>genes: &quot;(PF0938 and PF0939) or (PF1679 and PF1680)&quot;</p>
            <p>id: &quot;R03444&quot;</p>
            <p>kegg: &quot;R03444&quot;</p>
            <p>name: &quot;Homoisocitrate hydrolyase (LysT)&quot;</p>
            <p>pmid: 17767731</p>
            <p>source: &quot;Pfu_add//Literature&quot;</p>
            <p>subsystem: &quot;Lysine biosynthesis&quot;</p>
          </html>
        </notes>
        <listOfReactants>
          <speciesReference species="M_R2HObut124tricarb_c" stoichiometry="1" constant="true"/>
        </listOfReactants>
        <listOfProducts>
          <speciesReference species="M_H2O_c" stoichiometry="1" constant="true"/>
          <speciesReference species="M_cisHacon_c" stoichiometry="1" constant="true"/>
        </listOfProducts>
        <fbc:geneProductAssociation>
          <fbc:or>
            <fbc:and>
              <fbc:geneProductRef fbc:geneProduct="G_g_PF1680"/>
              <fbc:geneProductRef fbc:geneProduct="G_g_PF1679"/>
            </fbc:and>
            <fbc:and>
              <fbc:geneProductRef fbc:geneProduct="G_g_PF0939"/>
              <fbc:geneProductRef fbc:geneProduct="G_g_PF0938"/>
            </fbc:and>
          </fbc:or>
        </fbc:geneProductAssociation>
      </reaction>
      <reaction id="R_R03457" name="D-erythro-1-(Imidazol-4-yl)glycerol 3-phosphate hydro-lyase" reversible="false" fast="false" fbc:lowerFluxBound="cobra_0_bound" fbc:upperFluxBound="cobra_default_ub">
        <notes>
          <html xmlns="http://www.w3.org/1999/xhtml">
            <p>ec: &quot;4.2.1.19&quot;</p>
            <p>equation: &quot;C04666[c] =&gt; C01267[c] + C00001[c]&quot;</p>
            <p>genes: &quot;PF1660&quot;</p>
            <p>id: &quot;R03457&quot;</p>
            <p>kegg: &quot;R03457&quot;</p>
            <p>name: &quot;D-erythro-1-(Imidazol-4-yl)glycerol 3-phosphate hydro-lyase&quot;</p>
            <p>pdb: &quot;5dnl&quot;</p>
            <p>pmid: 27717128</p>
            <p>source: &quot;Pfu_add//KO/Literature&quot;</p>
            <p>subsystem: &quot;Histidine metabolism&quot;</p>
          </html>
        </notes>
        <listOfReactants>
          <speciesReference species="M_Dery1Imi4G3P_c" stoichiometry="1" constant="true"/>
        </listOfReactants>
        <listOfProducts>
          <speciesReference species="M_H2O_c" stoichiometry="1" constant="true"/>
          <speciesReference species="M_3Imi4yl2oxopropp_c" stoichiometry="1" constant="true"/>
        </listOfProducts>
        <fbc:geneProductAssociation>
          <fbc:geneProductRef fbc:geneProduct="G_g_PF1660"/>
        </fbc:geneProductAssociation>
      </reaction>
      <reaction id="R_R03458" name="5-amino-6-(5-phosphoribitylamino)uracil:NADP+ 1-oxidoreductase" reversible="true" fast="false" fbc:lowerFluxBound="cobra_default_lb" fbc:upperFluxBound="cobra_default_ub">
        <notes>
          <html xmlns="http://www.w3.org/1999/xhtml">
            <p>ec: &quot;1.1.1.193&quot;</p>
            <p>equation: &quot;C01268[c] + C00005[c] + C00080[c] &lt;=&gt; C04454[c] + C00006[c]&quot;</p>
            <p>genes: &quot;PF0062&quot;</p>
            <p>id: &quot;R03458&quot;</p>
            <p>kegg: &quot;R03458&quot;</p>
            <p>name: &quot;5-amino-6-(5-phosphoribitylamino)uracil:NADP+ 1-oxidoreductase&quot;</p>
            <p>source: &quot;A501_psammotate//KO&quot;</p>
            <p>subsystem: &quot;Riboflavin metabolism&quot;</p>
          </html>
        </notes>
        <listOfReactants>
          <speciesReference species="M_NADPH_c" stoichiometry="1" constant="true"/>
          <speciesReference species="M_H__43___c" stoichiometry="1" constant="true"/>
          <speciesReference species="M_5A65praura_c" stoichiometry="1" constant="true"/>
        </listOfReactants>
        <listOfProducts>
          <speciesReference species="M_NADP_c" stoichiometry="1" constant="true"/>
          <speciesReference species="M_5Am65pDribamura_c" stoichiometry="1" constant="true"/>
        </listOfProducts>
        <fbc:geneProductAssociation>
          <fbc:geneProductRef fbc:geneProduct="G_g_PF0062"/>
        </fbc:geneProductAssociation>
      </reaction>
      <reaction id="R_R03459" name="2,5-Diamino-6-hydroxy-4-(5-phosphoribosylamino)-pyrimidine 2-aminohydrolase" reversible="true" fast="false" fbc:lowerFluxBound="cobra_default_lb" fbc:upperFluxBound="cobra_default_ub">
        <notes>
          <html xmlns="http://www.w3.org/1999/xhtml">
            <p>ec: &quot;3.5.4.26&quot;</p>
            <p>equation: &quot;C01304[c] + C00001[c] &lt;=&gt; C01268[c] + C00014[c]&quot;</p>
            <p>genes: &quot;PF0062&quot;</p>
            <p>id: &quot;R03459&quot;</p>
            <p>kegg: &quot;R03459&quot;</p>
            <p>name: &quot;2,5-Diamino-6-hydroxy-4-(5-phosphoribosylamino)-pyrimidine 2-aminohydrolase&quot;</p>
            <p>source: &quot;A501_psammotate//KO&quot;</p>
            <p>subsystem: &quot;Riboflavin metabolism&quot;</p>
          </html>
        </notes>
        <listOfReactants>
          <speciesReference species="M_H2O_c" stoichiometry="1" constant="true"/>
          <speciesReference species="M_25amino65pDribaprd_c" stoichiometry="1" constant="true"/>
        </listOfReactants>
        <listOfProducts>
          <speciesReference species="M_Ammonia_c" stoichiometry="1" constant="true"/>
          <speciesReference species="M_5A65praura_c" stoichiometry="1" constant="true"/>
        </listOfProducts>
        <fbc:geneProductAssociation>
          <fbc:geneProductRef fbc:geneProduct="G_g_PF0062"/>
        </fbc:geneProductAssociation>
      </reaction>
      <reaction id="R_R03460" name="3-phosphoshikimate 1-carboxyvinyltransferase (EPSP synthase)" reversible="true" fast="false" fbc:lowerFluxBound="cobra_default_lb" fbc:upperFluxBound="cobra_default_ub">
        <notes>
          <html xmlns="http://www.w3.org/1999/xhtml">
            <p>ec: &quot;2.5.1.19&quot;</p>
            <p>equation: &quot;C00074[c] + C03175[c] &lt;=&gt; C00009[c] + C01269[c]&quot;</p>
            <p>genes: &quot;PF1699&quot;</p>
            <p>id: &quot;R03460&quot;</p>
            <p>kegg: &quot;R03460&quot;</p>
            <p>name: &quot;3-phosphoshikimate 1-carboxyvinyltransferase (EPSP synthase)&quot;</p>
            <p>pmid: 24602988</p>
            <p>source: &quot;Pfu_add//KO/Literature&quot;</p>
            <p>subsystem: &quot;Aromatic amino acid biosynthesis, Phenylalanine, tyrosine and tryptophan biosynthesis&quot;</p>
          </html>
        </notes>
        <listOfReactants>
          <speciesReference species="M_PEP_c" stoichiometry="1" constant="true"/>
          <speciesReference species="M_Shik3p_c" stoichiometry="1" constant="true"/>
        </listOfReactants>
        <listOfProducts>
          <speciesReference species="M_Phosphate_c" stoichiometry="1" constant="true"/>
          <speciesReference species="M_EPSP_c" stoichiometry="1" constant="true"/>
        </listOfProducts>
        <fbc:geneProductAssociation>
          <fbc:geneProductRef fbc:geneProduct="G_g_PF1699"/>
        </fbc:geneProductAssociation>
      </reaction>
      <reaction id="R_R03471" name="ATP:4-amino-5-hydroxymethyl-2-methylpyrimidine 5-phosphotransferase" reversible="false" fast="false" fbc:lowerFluxBound="cobra_0_bound" fbc:upperFluxBound="cobra_default_ub">
        <notes>
          <html xmlns="http://www.w3.org/1999/xhtml">
            <p>change: &quot;Keep&quot;</p>
            <p>ec: &quot;2.7.1.49&quot;</p>
            <p>equation: &quot;C00002[c] + C01279[c] =&gt; C00008[c] + C04556[c]&quot;</p>
            <p>genes: &quot;PF1333&quot;</p>
            <p>id: &quot;R03471&quot;</p>
            <p>kegg: &quot;R03471&quot;</p>
            <p>name: &quot;ATP:4-amino-5-hydroxymethyl-2-methylpyrimidine 5-phosphotransferase&quot;</p>
            <p>source: &quot;A501_psammotate//iMAC868_psammotate/KO&quot;</p>
            <p>subsystem: &quot;Vitamin and cofactor biosynthesis, Thiamine metabolism&quot;</p>
          </html>
        </notes>
        <listOfReactants>
          <speciesReference species="M_ATP_c" stoichiometry="1" constant="true"/>
          <speciesReference species="M_4A5OHmet2metprd_c" stoichiometry="1" constant="true"/>
        </listOfReactants>
        <listOfProducts>
          <speciesReference species="M_ADP_c" stoichiometry="1" constant="true"/>
          <speciesReference species="M_4Am2met5pmetpmd_c" stoichiometry="1" constant="true"/>
        </listOfProducts>
        <fbc:geneProductAssociation>
          <fbc:geneProductRef fbc:geneProduct="G_g_PF1333"/>
        </fbc:geneProductAssociation>
      </reaction>
      <reaction id="R_R03472" name="5-amino-1-(5-phospho-D-ribosyl)imidazole formate-lyase (decarboxylating, 4-amino-2-methyl-5-phosphomethylpyrimidine-forming)" reversible="false" fast="false" fbc:lowerFluxBound="cobra_0_bound" fbc:upperFluxBound="cobra_default_ub">
        <notes>
          <html xmlns="http://www.w3.org/1999/xhtml">
            <p>comment: &quot;I found that \&quot;ThiC can catalyze the conversion of AIR to HMP in vitro, but it is believed to produce 4-HMP-P in vivo. Full enzyme activity requires NADH, NADPH, and S-adenosyl-L-methionine (SAM)\&quot;, mentioned in metacyc [https://biocyc.org/gene?orgid=META&amp;id=AT2G29630-MONOMER]. I also found references for ThiC [pmid:18953358, 24014032], a reference gene (CC_2029 from Caulobacter vibrioides) which support the R03472 by using SAM as a substrate, but it didn&apos;t mention which cofactor should be used.&quot;</p>
            <p>ec: &quot;4.1.99.17&quot;</p>
            <p>equation: &quot;C03373[c] + C00019[c] =&gt; C04556[c] + C05198[c] + C00073[c] + C00058[c] + C00237[c]&quot;</p>
            <p>genes: &quot;PF1531&quot;</p>
            <p>id: &quot;R03472&quot;</p>
            <p>name: &quot;5-amino-1-(5-phospho-D-ribosyl)imidazole formate-lyase (decarboxylating, 4-amino-2-methyl-5-phosphomethylpyrimidine-forming)&quot;</p>
            <p>pmid: &quot;18953358, 24014032&quot;</p>
            <p>source: &quot;A501_psammotate//KO/Literature&quot;</p>
            <p>subsystem: &quot;Vitamins Cofactor Biosynthesis&quot;</p>
          </html>
        </notes>
        <listOfReactants>
          <speciesReference species="M_SAM_c" stoichiometry="1" constant="true"/>
          <speciesReference species="M_5amino15pDribosylimi_c" stoichiometry="1" constant="true"/>
        </listOfReactants>
        <listOfProducts>
          <speciesReference species="M_For_c" stoichiometry="1" constant="true"/>
          <speciesReference species="M_Met__45__L_c" stoichiometry="1" constant="true"/>
          <speciesReference species="M_CO_c" stoichiometry="1" constant="true"/>
          <speciesReference species="M_4Am2met5pmetpmd_c" stoichiometry="1" constant="true"/>
          <speciesReference species="M_5Deoade_c" stoichiometry="1" constant="true"/>
        </listOfProducts>
        <fbc:geneProductAssociation>
          <fbc:geneProductRef fbc:geneProduct="G_g_PF1531"/>
        </fbc:geneProductAssociation>
      </reaction>
      <reaction id="R_R03503" name="ATP:2-amino-4-hydroxy-6-hydroxymethyl-7,8-dihydropteridine 6-pyrophosphotransferase" reversible="true" fast="false" fbc:lowerFluxBound="cobra_default_lb" fbc:upperFluxBound="cobra_default_ub">
        <notes>
          <html xmlns="http://www.w3.org/1999/xhtml">
            <p>ec: &quot;2.7.6.3&quot;</p>
            <p>equation: &quot;C00002[c] + C01300[c] &lt;=&gt; C00020[c] + C04807[c]&quot;</p>
            <p>genes: &quot;PF0930&quot;</p>
            <p>id: &quot;R03503&quot;</p>
            <p>kegg: &quot;R03503&quot;</p>
            <p>name: &quot;ATP:2-amino-4-hydroxy-6-hydroxymethyl-7,8-dihydropteridine 6-pyrophosphotransferase&quot;</p>
            <p>source: &quot;Pfu_add//KO&quot;</p>
            <p>subsystem: &quot;Folate biosynthesis&quot;</p>
          </html>
        </notes>
        <listOfReactants>
          <speciesReference species="M_ATP_c" stoichiometry="1" constant="true"/>
          <speciesReference species="M_6__45__HMD_c" stoichiometry="1" constant="true"/>
        </listOfReactants>
        <listOfProducts>
          <speciesReference species="M_AMP_c" stoichiometry="1" constant="true"/>
          <speciesReference species="M_6__45__HMDP_c" stoichiometry="1" constant="true"/>
        </listOfProducts>
        <fbc:geneProductAssociation>
          <fbc:geneProductRef fbc:geneProduct="G_g_PF0930"/>
        </fbc:geneProductAssociation>
      </reaction>
      <reaction id="R_R03508" name="Indoleglycerol phosphate synthase (InGPS)" reversible="true" fast="false" fbc:lowerFluxBound="cobra_default_lb" fbc:upperFluxBound="cobra_default_ub">
        <notes>
          <html xmlns="http://www.w3.org/1999/xhtml">
            <p>comment: &quot;Thermal inactivation studies of recombinant PfInGPS at 100 C demonstrated that the protein was highly stable at this temperature with a half-life of 200 min. The half-lives of highly thermostable enzymes from bacteria and archaea are available in literature at 90 C, with the half-life less than 15 min.&quot;</p>
            <p>ec: &quot;4.1.1.48&quot;</p>
            <p>equation: &quot;C01302[c] &lt;=&gt; C03506[c] + C00011[c] + C00001[c]&quot;</p>
            <p>genes: &quot;PF1711&quot;</p>
            <p>id: &quot;R03508&quot;</p>
            <p>kegg: &quot;R03508&quot;</p>
            <p>name: &quot;Indoleglycerol phosphate synthase (InGPS)&quot;</p>
            <p>pmid: 30264228</p>
            <p>source: &quot;Pfu_add//KO/Literature&quot;</p>
            <p>subsystem: &quot;Aromatic amino acid biosynthesis, Phenylalanine, tyrosine and tryptophan biosynthesis&quot;</p>
          </html>
        </notes>
        <listOfReactants>
          <speciesReference species="M_12Carbphena1dDrib5p_c" stoichiometry="1" constant="true"/>
        </listOfReactants>
        <listOfProducts>
          <speciesReference species="M_H2O_c" stoichiometry="1" constant="true"/>
          <speciesReference species="M_CO2_c" stoichiometry="1" constant="true"/>
          <speciesReference species="M_IGP_c" stoichiometry="1" constant="true"/>
        </listOfProducts>
        <fbc:geneProductAssociation>
          <fbc:geneProductRef fbc:geneProduct="G_g_PF1711"/>
        </fbc:geneProductAssociation>
      </reaction>
      <reaction id="R_R03509" name="Phosphoribosyl anthranilate isomerase (PRAI)" reversible="true" fast="false" fbc:lowerFluxBound="cobra_default_lb" fbc:upperFluxBound="cobra_default_ub">
        <notes>
          <html xmlns="http://www.w3.org/1999/xhtml">
            <p>ec: &quot;5.3.1.24&quot;</p>
            <p>equation: &quot;C04302[c] &lt;=&gt; C01302[c]&quot;</p>
            <p>genes: &quot;PF1707&quot;</p>
            <p>id: &quot;R03509&quot;</p>
            <p>kegg: &quot;R03509&quot;</p>
            <p>name: &quot;Phosphoribosyl anthranilate isomerase (PRAI)&quot;</p>
            <p>pdb: &quot;4aaj&quot;</p>
            <p>pmid: 23090397</p>
            <p>source: &quot;Pfu_add//KO/Literature&quot;</p>
            <p>subsystem: &quot;Aromatic amino acid biosynthesis, Phenylalanine, tyrosine and tryptophan biosynthesis&quot;</p>
          </html>
        </notes>
        <listOfReactants>
          <speciesReference species="M_N5PDribanth_c" stoichiometry="1" constant="true"/>
        </listOfReactants>
        <listOfProducts>
          <speciesReference species="M_12Carbphena1dDrib5p_c" stoichiometry="1" constant="true"/>
        </listOfProducts>
        <fbc:geneProductAssociation>
          <fbc:geneProductRef fbc:geneProduct="G_g_PF1707"/>
        </fbc:geneProductAssociation>
      </reaction>
      <reaction id="R_R03527" name="D-Glucoside glucohydrolase" reversible="true" fast="false" fbc:lowerFluxBound="cobra_default_lb" fbc:upperFluxBound="cobra_default_ub">
        <notes>
          <html xmlns="http://www.w3.org/1999/xhtml">
            <p>ec: &quot;3.2.1.21&quot;</p>
            <p>equation: &quot;C00963[c] + C00001[c] &lt;=&gt; C00031[c] + C01335[c]&quot;</p>
            <p>genes: &quot;PF0442&quot;</p>
            <p>id: &quot;R03527&quot;</p>
            <p>kegg: &quot;R03527&quot;</p>
            <p>name: &quot;D-Glucoside glucohydrolase&quot;</p>
            <p>source: &quot;Pfu_add//KO&quot;</p>
            <p>subsystem: &quot;Starch and sucrose metabolism&quot;</p>
          </html>
        </notes>
        <listOfReactants>
          <speciesReference species="M_H2O_c" stoichiometry="1" constant="true"/>
          <speciesReference species="M_beta__45__D__45__Glucoside_c" stoichiometry="1" constant="true"/>
        </listOfReactants>
        <listOfProducts>
          <speciesReference species="M_D__45__Glucose_c" stoichiometry="1" constant="true"/>
          <speciesReference species="M_ROH_c" stoichiometry="1" constant="true"/>
        </listOfProducts>
        <fbc:geneProductAssociation>
          <fbc:geneProductRef fbc:geneProduct="G_g_PF0442"/>
        </fbc:geneProductAssociation>
      </reaction>
      <reaction id="R_R03530" name="ATP:dIDP phosphotransferase" reversible="true" fast="false" fbc:lowerFluxBound="cobra_default_lb" fbc:upperFluxBound="cobra_default_ub">
        <notes>
          <html xmlns="http://www.w3.org/1999/xhtml">
            <p>ec: &quot;2.7.4.6&quot;</p>
            <p>equation: &quot;C00002[c] + C01344[c] &lt;=&gt; C00008[c] + C01345[c]&quot;</p>
            <p>genes: &quot;PF0931&quot;</p>
            <p>id: &quot;R03530&quot;</p>
            <p>kegg: &quot;R03530&quot;</p>
            <p>name: &quot;ATP:dIDP phosphotransferase&quot;</p>
            <p>source: &quot;A501_psammotate//iMAC868_psammotate&quot;</p>
            <p>subsystem: &quot;Nucleotide metabolism&quot;</p>
          </html>
        </notes>
        <listOfReactants>
          <speciesReference species="M_ATP_c" stoichiometry="1" constant="true"/>
          <speciesReference species="M_dIDP_c" stoichiometry="1" constant="true"/>
        </listOfReactants>
        <listOfProducts>
          <speciesReference species="M_ADP_c" stoichiometry="1" constant="true"/>
          <speciesReference species="M_dITP_c" stoichiometry="1" constant="true"/>
        </listOfProducts>
        <fbc:geneProductAssociation>
          <fbc:geneProductRef fbc:geneProduct="G_g_PF0931"/>
        </fbc:geneProductAssociation>
      </reaction>
      <reaction id="R_R03531" name="2&apos;-Deoxyinosine-5&apos;-triphosphate pyrophosphohydrolase (dITPase)" reversible="false" fast="false" fbc:lowerFluxBound="cobra_0_bound" fbc:upperFluxBound="cobra_default_ub">
        <notes>
          <html xmlns="http://www.w3.org/1999/xhtml">
            <p>comment: &quot;Biochemical analysis shows that this enzyme in Methanocaldococcus jannaschii (MJ_0226) is a novel nucleotide triphosphatase that can efficiently hydrolyze nonstandard nucleotides such as XTP to XMP or ITP to IMP, but not the standard nucleotides.  Xanthine triphosphate (XTP) is so far the best substrate for Mj0226 protein, followed by ITP, GTP or dGTP, both of which are hydrolyzed ~100-fold less efficiently than XTP, and, finally, ATP, CTP, and TTP, which are hydrolyzed the least well. dITP is proposed to be similar to ITP. [pmid:10404228]&quot;</p>
            <p>ec: &quot;3.6.1.66&quot;</p>
            <p>equation: &quot;C01345[c] + C00001[c] =&gt; C06196[c] + C00013[c]&quot;</p>
            <p>genes: &quot;PF0249&quot;</p>
            <p>id: &quot;R03531&quot;</p>
            <p>name: &quot;2&apos;-Deoxyinosine-5&apos;-triphosphate pyrophosphohydrolase (dITPase)&quot;</p>
            <p>pmid: 10404228</p>
            <p>source: &quot;A501_psammotate//KO/Literature&quot;</p>
            <p>subsystem: &quot;Nucleotide metabolism, Purine metabolism&quot;</p>
          </html>
        </notes>
        <listOfReactants>
          <speciesReference species="M_H2O_c" stoichiometry="1" constant="true"/>
          <speciesReference species="M_dITP_c" stoichiometry="1" constant="true"/>
        </listOfReactants>
        <listOfProducts>
          <speciesReference species="M_Diphosphate_c" stoichiometry="1" constant="true"/>
          <speciesReference species="M_2Deoxyino5p_c" stoichiometry="1" constant="true"/>
        </listOfProducts>
        <fbc:geneProductAssociation>
          <fbc:geneProductRef fbc:geneProduct="G_g_PF0249"/>
        </fbc:geneProductAssociation>
      </reaction>
      <reaction id="R_R03613" name="diphthine:ammonia ligase (AMP-forming)" reversible="true" fast="false" fbc:lowerFluxBound="cobra_default_lb" fbc:upperFluxBound="cobra_default_ub">
        <notes>
          <html xmlns="http://www.w3.org/1999/xhtml">
            <p>ec: &quot;6.3.1.14&quot;</p>
            <p>equation: &quot;C00002[c] + C01573[c] + C00014[c] + C00080[c] &lt;=&gt; C00020[c] + C00013[c] + C02872[c]&quot;</p>
            <p>genes: &quot;PF0828&quot;</p>
            <p>id: &quot;R03613&quot;</p>
            <p>kegg: &quot;R03613&quot;</p>
            <p>name: &quot;diphthine:ammonia ligase (AMP-forming)&quot;</p>
            <p>source: &quot;A501_psammotate//KO&quot;</p>
            <p>subsystem: &quot;Biosynthesis of compatible solute&quot;</p>
          </html>
        </notes>
        <listOfReactants>
          <speciesReference species="M_ATP_c" stoichiometry="1" constant="true"/>
          <speciesReference species="M_Ammonia_c" stoichiometry="1" constant="true"/>
          <speciesReference species="M_H__43___c" stoichiometry="1" constant="true"/>
          <speciesReference species="M_Peptidediphthine_c" stoichiometry="1" constant="true"/>
        </listOfReactants>
        <listOfProducts>
          <speciesReference species="M_Diphosphate_c" stoichiometry="1" constant="true"/>
          <speciesReference species="M_AMP_c" stoichiometry="1" constant="true"/>
          <speciesReference species="M_Peptidediphthamide_c" stoichiometry="1" constant="true"/>
        </listOfProducts>
        <fbc:geneProductAssociation>
          <fbc:geneProductRef fbc:geneProduct="G_g_PF0828"/>
        </fbc:geneProductAssociation>
      </reaction>
      <reaction id="R_R03646" name="L-Arginine:tRNA(Arg) ligase (AMP-forming)" reversible="true" fast="false" fbc:lowerFluxBound="cobra_default_lb" fbc:upperFluxBound="cobra_default_ub">
        <notes>
          <html xmlns="http://www.w3.org/1999/xhtml">
            <p>ec: &quot;6.1.1.19&quot;</p>
            <p>equation: &quot;C00002[c] + C00062[c] + C01636[c] &lt;=&gt; C00020[c] + C00013[c] + C02163[c]&quot;</p>
            <p>genes: &quot;PF1380&quot;</p>
            <p>id: &quot;R03646&quot;</p>
            <p>kegg: &quot;R03646&quot;</p>
            <p>name: &quot;L-Arginine:tRNA(Arg) ligase (AMP-forming)&quot;</p>
            <p>source: &quot;A501_psammotate//iMAC868_psammotate&quot;</p>
            <p>subsystem: &quot;Arginine and Proline Metabolism&quot;</p>
          </html>
        </notes>
        <listOfReactants>
          <speciesReference species="M_ATP_c" stoichiometry="1" constant="true"/>
          <speciesReference species="M_Arg__45__L_c" stoichiometry="1" constant="true"/>
          <speciesReference species="M_tRNA__40__Arg__41___c" stoichiometry="1" constant="true"/>
        </listOfReactants>
        <listOfProducts>
          <speciesReference species="M_Diphosphate_c" stoichiometry="1" constant="true"/>
          <speciesReference species="M_AMP_c" stoichiometry="1" constant="true"/>
          <speciesReference species="M_ArgtRNA__40__Arg__41___c" stoichiometry="1" constant="true"/>
        </listOfProducts>
        <fbc:geneProductAssociation>
          <fbc:geneProductRef fbc:geneProduct="G_g_PF1380"/>
        </fbc:geneProductAssociation>
      </reaction>
      <reaction id="R_R03647" name="L-Aspartate:tRNAAsp ligase (AMP-forming)" reversible="true" fast="false" fbc:lowerFluxBound="cobra_default_lb" fbc:upperFluxBound="cobra_default_ub">
        <notes>
          <html xmlns="http://www.w3.org/1999/xhtml">
            <p>ec: &quot;6.1.1.23&quot;</p>
            <p>equation: &quot;C00002[c] + C00049[c] + C01637[c] &lt;=&gt; C00020[c] + C00013[c] + C06113[c]&quot;</p>
            <p>genes: &quot;PF0869&quot;</p>
            <p>id: &quot;R03647&quot;</p>
            <p>kegg: &quot;R03647&quot;</p>
            <p>name: &quot;L-Aspartate:tRNAAsp ligase (AMP-forming)&quot;</p>
            <p>source: &quot;A501_psammotate//iMAC868_psammotate&quot;</p>
            <p>subsystem: &quot;Other&quot;</p>
          </html>
        </notes>
        <listOfReactants>
          <speciesReference species="M_ATP_c" stoichiometry="1" constant="true"/>
          <speciesReference species="M_Asp__45__L_c" stoichiometry="1" constant="true"/>
          <speciesReference species="M_tRNA__40__Asn__41___c" stoichiometry="1" constant="true"/>
        </listOfReactants>
        <listOfProducts>
          <speciesReference species="M_Diphosphate_c" stoichiometry="1" constant="true"/>
          <speciesReference species="M_AMP_c" stoichiometry="1" constant="true"/>
          <speciesReference species="M_asn_c" stoichiometry="1" constant="true"/>
        </listOfProducts>
        <fbc:geneProductAssociation>
          <fbc:geneProductRef fbc:geneProduct="G_g_PF0869"/>
        </fbc:geneProductAssociation>
      </reaction>
      <reaction id="R_R03648" name="L-Asparagine:tRNA(Asn) ligase (AMP-forming)" reversible="true" fast="false" fbc:lowerFluxBound="cobra_default_lb" fbc:upperFluxBound="cobra_default_ub">
        <notes>
          <html xmlns="http://www.w3.org/1999/xhtml">
            <p>ec: &quot;6.1.1.22&quot;</p>
            <p>equation: &quot;C00002[c] + C00152[c] + C01637[c] &lt;=&gt; C00020[c] + C00013[c] + C03402[c]&quot;</p>
            <p>genes: &quot;PF0155&quot;</p>
            <p>id: &quot;R03648&quot;</p>
            <p>kegg: &quot;R03648&quot;</p>
            <p>name: &quot;L-Asparagine:tRNA(Asn) ligase (AMP-forming)&quot;</p>
            <p>source: &quot;A501_psammotate//KO&quot;</p>
          </html>
        </notes>
        <listOfReactants>
          <speciesReference species="M_ATP_c" stoichiometry="1" constant="true"/>
          <speciesReference species="M_Asn__45__L_c" stoichiometry="1" constant="true"/>
          <speciesReference species="M_tRNA__40__Asn__41___c" stoichiometry="1" constant="true"/>
        </listOfReactants>
        <listOfProducts>
          <speciesReference species="M_Diphosphate_c" stoichiometry="1" constant="true"/>
          <speciesReference species="M_AMP_c" stoichiometry="1" constant="true"/>
          <speciesReference species="M_AsptRNA__40__Asn__41__" stoichiometry="1" constant="true"/>
        </listOfProducts>
        <fbc:geneProductAssociation>
          <fbc:geneProductRef fbc:geneProduct="G_g_PF0155"/>
        </fbc:geneProductAssociation>
      </reaction>
      <reaction id="R_R03650" name="L-Cysteine:tRNA(Cys) ligase (AMP-forming)" reversible="true" fast="false" fbc:lowerFluxBound="cobra_default_lb" fbc:upperFluxBound="cobra_default_ub">
        <notes>
          <html xmlns="http://www.w3.org/1999/xhtml">
            <p>ec: &quot;6.1.1.16&quot;</p>
            <p>equation: &quot;C00002[c] + C00097[c] + C01639[c] &lt;=&gt; C00020[c] + C00013[c] + C03125[c]&quot;</p>
            <p>genes: &quot;PF1024&quot;</p>
            <p>id: &quot;R03650&quot;</p>
            <p>kegg: &quot;R03650&quot;</p>
            <p>name: &quot;L-Cysteine:tRNA(Cys) ligase (AMP-forming)&quot;</p>
            <p>source: &quot;A501_psammotate//iMAC868_psammotate&quot;</p>
            <p>subsystem: &quot;Cysteine Metabolism&quot;</p>
          </html>
        </notes>
        <listOfReactants>
          <speciesReference species="M_ATP_c" stoichiometry="1" constant="true"/>
          <speciesReference species="M_Cys__45__L_c" stoichiometry="1" constant="true"/>
          <speciesReference species="M_tRNA__40__Cys__41___c" stoichiometry="1" constant="true"/>
        </listOfReactants>
        <listOfProducts>
          <speciesReference species="M_Diphosphate_c" stoichiometry="1" constant="true"/>
          <speciesReference species="M_AMP_c" stoichiometry="1" constant="true"/>
          <speciesReference species="M_CystRNA__40__Cys__41__" stoichiometry="1" constant="true"/>
        </listOfProducts>
        <fbc:geneProductAssociation>
          <fbc:geneProductRef fbc:geneProduct="G_g_PF1024"/>
        </fbc:geneProductAssociation>
      </reaction>
      <reaction id="R_R03651" name="L-Glutamate:tRNA(Gln) ligase (AMP-forming)" reversible="true" fast="false" fbc:lowerFluxBound="cobra_default_lb" fbc:upperFluxBound="cobra_default_ub">
        <notes>
          <html xmlns="http://www.w3.org/1999/xhtml">
            <p>ec: &quot;6.1.1.24&quot;</p>
            <p>equation: &quot;C00002[c] + C00025[c] + C01640[c] &lt;=&gt; C00020[c] + C00013[c] + C06112[c]&quot;</p>
            <p>genes: &quot;PF1753&quot;</p>
            <p>id: &quot;R03651&quot;</p>
            <p>kegg: &quot;R03651&quot;</p>
            <p>name: &quot;L-Glutamate:tRNA(Gln) ligase (AMP-forming)&quot;</p>
            <p>source: &quot;A501_psammotate//iMAC868_psammotate&quot;</p>
            <p>subsystem: &quot;Glutamate metabolism&quot;</p>
          </html>
        </notes>
        <listOfReactants>
          <speciesReference species="M_ATP_c" stoichiometry="1" constant="true"/>
          <speciesReference species="M_Glu__45__L_c" stoichiometry="1" constant="true"/>
          <speciesReference species="M_tRNA__40__Gln__41___c" stoichiometry="1" constant="true"/>
        </listOfReactants>
        <listOfProducts>
          <speciesReference species="M_Diphosphate_c" stoichiometry="1" constant="true"/>
          <speciesReference species="M_AMP_c" stoichiometry="1" constant="true"/>
          <speciesReference species="M_gln_c" stoichiometry="1" constant="true"/>
        </listOfProducts>
        <fbc:geneProductAssociation>
          <fbc:geneProductRef fbc:geneProduct="G_g_PF1753"/>
        </fbc:geneProductAssociation>
      </reaction>
      <reaction id="R_R03654" name="glycine:tRNA(Gly) ligase (AMP-forming)" reversible="true" fast="false" fbc:lowerFluxBound="cobra_default_lb" fbc:upperFluxBound="cobra_default_ub">
        <notes>
          <html xmlns="http://www.w3.org/1999/xhtml">
            <p>ec: &quot;6.1.1.14&quot;</p>
            <p>equation: &quot;C00002[c] + C00037[c] + C01642[c] &lt;=&gt; C00020[c] + C00013[c] + C02412[c]&quot;</p>
            <p>genes: &quot;PF1627&quot;</p>
            <p>id: &quot;R03654&quot;</p>
            <p>kegg: &quot;R03654&quot;</p>
            <p>name: &quot;glycine:tRNA(Gly) ligase (AMP-forming)&quot;</p>
            <p>source: &quot;A501_psammotate//iMAC868_psammotate&quot;</p>
            <p>subsystem: &quot;Glycine and Serine Metabolism&quot;</p>
          </html>
        </notes>
        <listOfReactants>
          <speciesReference species="M_ATP_c" stoichiometry="1" constant="true"/>
          <speciesReference species="M_Gly__45__L_c" stoichiometry="1" constant="true"/>
          <speciesReference species="M_tRNA__40__Gly__41___c" stoichiometry="1" constant="true"/>
        </listOfReactants>
        <listOfProducts>
          <speciesReference species="M_Diphosphate_c" stoichiometry="1" constant="true"/>
          <speciesReference species="M_AMP_c" stoichiometry="1" constant="true"/>
          <speciesReference species="M_GlytRNA__40__Gly__41___c" stoichiometry="1" constant="true"/>
        </listOfProducts>
        <fbc:geneProductAssociation>
          <fbc:geneProductRef fbc:geneProduct="G_g_PF1627"/>
        </fbc:geneProductAssociation>
      </reaction>
      <reaction id="R_R03655" name="L-Histidine:tRNA(His) ligase (AMP-forming)" reversible="true" fast="false" fbc:lowerFluxBound="cobra_default_lb" fbc:upperFluxBound="cobra_default_ub">
        <notes>
          <html xmlns="http://www.w3.org/1999/xhtml">
            <p>ec: &quot;6.1.1.21&quot;</p>
            <p>equation: &quot;C00002[c] + C00135[c] + C01643[c] &lt;=&gt; C00020[c] + C00013[c] + C02988[c]&quot;</p>
            <p>genes: &quot;PF0264&quot;</p>
            <p>id: &quot;R03655&quot;</p>
            <p>kegg: &quot;R03655&quot;</p>
            <p>name: &quot;L-Histidine:tRNA(His) ligase (AMP-forming)&quot;</p>
            <p>source: &quot;A501_psammotate//iMAC868_psammotate&quot;</p>
            <p>subsystem: &quot;Histidine Metabolism&quot;</p>
          </html>
        </notes>
        <listOfReactants>
          <speciesReference species="M_ATP_c" stoichiometry="1" constant="true"/>
          <speciesReference species="M_His__45__L_c" stoichiometry="1" constant="true"/>
          <speciesReference species="M_tRNA__40__His__41___c" stoichiometry="1" constant="true"/>
        </listOfReactants>
        <listOfProducts>
          <speciesReference species="M_Diphosphate_c" stoichiometry="1" constant="true"/>
          <speciesReference species="M_AMP_c" stoichiometry="1" constant="true"/>
          <speciesReference species="M_HistRNA__40__His__41___c" stoichiometry="1" constant="true"/>
        </listOfProducts>
        <fbc:geneProductAssociation>
          <fbc:geneProductRef fbc:geneProduct="G_g_PF0264"/>
        </fbc:geneProductAssociation>
      </reaction>
      <reaction id="R_R03656" name="L-Isoleucine:tRNA(Ile) ligase (AMP-forming)" reversible="true" fast="false" fbc:lowerFluxBound="cobra_default_lb" fbc:upperFluxBound="cobra_default_ub">
        <notes>
          <html xmlns="http://www.w3.org/1999/xhtml">
            <p>ec: &quot;6.1.1.5&quot;</p>
            <p>equation: &quot;C00002[c] + C00407[c] + C01644[c] &lt;=&gt; C00020[c] + C00013[c] + C03127[c]&quot;</p>
            <p>genes: &quot;PF1096&quot;</p>
            <p>id: &quot;R03656&quot;</p>
            <p>kegg: &quot;R03656&quot;</p>
            <p>name: &quot;L-Isoleucine:tRNA(Ile) ligase (AMP-forming)&quot;</p>
            <p>source: &quot;A501_psammotate//iMAC868_psammotate/KO&quot;</p>
            <p>subsystem: &quot;Branch-chain amino acids metabolism, Valine, leucine and isoleucine metabolism&quot;</p>
          </html>
        </notes>
        <listOfReactants>
          <speciesReference species="M_ATP_c" stoichiometry="1" constant="true"/>
          <speciesReference species="M_Ile__45__L_c" stoichiometry="1" constant="true"/>
          <speciesReference species="M_tRNA__40__Ile__41___c" stoichiometry="1" constant="true"/>
        </listOfReactants>
        <listOfProducts>
          <speciesReference species="M_Diphosphate_c" stoichiometry="1" constant="true"/>
          <speciesReference species="M_AMP_c" stoichiometry="1" constant="true"/>
          <speciesReference species="M_Ile__45__tRNA__40__Ile__41__" stoichiometry="1" constant="true"/>
        </listOfProducts>
        <fbc:geneProductAssociation>
          <fbc:geneProductRef fbc:geneProduct="G_g_PF1096"/>
        </fbc:geneProductAssociation>
      </reaction>
      <reaction id="R_R03657" name="L-Leucine:tRNA(Leu) ligase (AMP-forming)" reversible="true" fast="false" fbc:lowerFluxBound="cobra_default_lb" fbc:upperFluxBound="cobra_default_ub">
        <notes>
          <html xmlns="http://www.w3.org/1999/xhtml">
            <p>ec: &quot;6.1.1.4&quot;</p>
            <p>equation: &quot;C00002[c] + C00123[c] + C01645[c] &lt;=&gt; C00020[c] + C00013[c] + C02047[c]&quot;</p>
            <p>genes: &quot;PF0890&quot;</p>
            <p>id: &quot;R03657&quot;</p>
            <p>kegg: &quot;R03657&quot;</p>
            <p>name: &quot;L-Leucine:tRNA(Leu) ligase (AMP-forming)&quot;</p>
            <p>source: &quot;A501_psammotate//iMAC868_psammotate&quot;</p>
            <p>subsystem: &quot;Branch-chain amino acids metabolism, Valine, leucine and isoleucine metabolism&quot;</p>
          </html>
        </notes>
        <listOfReactants>
          <speciesReference species="M_ATP_c" stoichiometry="1" constant="true"/>
          <speciesReference species="M_Leu__45__L_c" stoichiometry="1" constant="true"/>
          <speciesReference species="M_tRNA__40__Leu__41___c" stoichiometry="1" constant="true"/>
        </listOfReactants>
        <listOfProducts>
          <speciesReference species="M_Diphosphate_c" stoichiometry="1" constant="true"/>
          <speciesReference species="M_AMP_c" stoichiometry="1" constant="true"/>
          <speciesReference species="M_LeutRNA__40__Leu__41___c" stoichiometry="1" constant="true"/>
        </listOfProducts>
        <fbc:geneProductAssociation>
          <fbc:geneProductRef fbc:geneProduct="G_g_PF0890"/>
        </fbc:geneProductAssociation>
      </reaction>
      <reaction id="R_R03658" name="L-lysine:tRNALys ligase (AMP-forming)" reversible="true" fast="false" fbc:lowerFluxBound="cobra_default_lb" fbc:upperFluxBound="cobra_default_ub">
        <notes>
          <html xmlns="http://www.w3.org/1999/xhtml">
            <p>ec: &quot;6.1.1.6&quot;</p>
            <p>equation: &quot;C00002[c] + C00047[c] + C01646[c] &lt;=&gt; C00020[c] + C00013[c] + C01931[c]&quot;</p>
            <p>genes: &quot;PF0869 or PF0135&quot;</p>
            <p>id: &quot;R03658&quot;</p>
            <p>kegg: &quot;R03658&quot;</p>
            <p>name: &quot;L-lysine:tRNALys ligase (AMP-forming)&quot;</p>
            <p>source: &quot;A501_psammotate//iMAC868_psammotate&quot;</p>
            <p>subsystem: &quot;Threonine and Lysine Metabolism&quot;</p>
          </html>
        </notes>
        <listOfReactants>
          <speciesReference species="M_ATP_c" stoichiometry="1" constant="true"/>
          <speciesReference species="M_lys__45__L_c" stoichiometry="1" constant="true"/>
          <speciesReference species="M_tRNA__40__Lys__41___c" stoichiometry="1" constant="true"/>
        </listOfReactants>
        <listOfProducts>
          <speciesReference species="M_Diphosphate_c" stoichiometry="1" constant="true"/>
          <speciesReference species="M_AMP_c" stoichiometry="1" constant="true"/>
          <speciesReference species="M_LystRNA__40__Lys__41___c" stoichiometry="1" constant="true"/>
        </listOfProducts>
        <fbc:geneProductAssociation>
          <fbc:or>
            <fbc:geneProductRef fbc:geneProduct="G_g_PF0135"/>
            <fbc:geneProductRef fbc:geneProduct="G_g_PF0869"/>
          </fbc:or>
        </fbc:geneProductAssociation>
      </reaction>
      <reaction id="R_R03659" name="L-Methionine:tRNAMet ligase (AMP-forming)" reversible="true" fast="false" fbc:lowerFluxBound="cobra_default_lb" fbc:upperFluxBound="cobra_default_ub">
        <notes>
          <html xmlns="http://www.w3.org/1999/xhtml">
            <p>ec: &quot;6.1.1.10&quot;</p>
            <p>equation: &quot;C00002[c] + C00073[c] + C01647[c] &lt;=&gt; C00020[c] + C00013[c] + C02430[c]&quot;</p>
            <p>genes: &quot;PF1030&quot;</p>
            <p>id: &quot;R03659&quot;</p>
            <p>kegg: &quot;R03659&quot;</p>
            <p>name: &quot;L-Methionine:tRNAMet ligase (AMP-forming)&quot;</p>
            <p>source: &quot;A501_psammotate//iMAC868_psammotate&quot;</p>
            <p>subsystem: &quot;Methionine Metabolism&quot;</p>
          </html>
        </notes>
        <listOfReactants>
          <speciesReference species="M_ATP_c" stoichiometry="1" constant="true"/>
          <speciesReference species="M_Met__45__L_c" stoichiometry="1" constant="true"/>
          <speciesReference species="M_tRNA__40__Met__41___c" stoichiometry="1" constant="true"/>
        </listOfReactants>
        <listOfProducts>
          <speciesReference species="M_Diphosphate_c" stoichiometry="1" constant="true"/>
          <speciesReference species="M_AMP_c" stoichiometry="1" constant="true"/>
          <speciesReference species="M_MettRNA__40__Met__41___c" stoichiometry="1" constant="true"/>
        </listOfProducts>
        <fbc:geneProductAssociation>
          <fbc:geneProductRef fbc:geneProduct="G_g_PF1030"/>
        </fbc:geneProductAssociation>
      </reaction>
      <reaction id="R_R03660" name="L-Phenylalanine:tRNA(Ala) ligase (AMP-forming)" reversible="true" fast="false" fbc:lowerFluxBound="cobra_default_lb" fbc:upperFluxBound="cobra_default_ub">
        <notes>
          <html xmlns="http://www.w3.org/1999/xhtml">
            <p>ec: &quot;6.1.1.20&quot;</p>
            <p>equation: &quot;C00002[c] + C00079[c] + C01648[c] &lt;=&gt; C00020[c] + C00013[c] + C03511[c]&quot;</p>
            <p>genes: &quot;PF0989 and PF0990&quot;</p>
            <p>id: &quot;R03660&quot;</p>
            <p>kegg: &quot;R03660&quot;</p>
            <p>name: &quot;L-Phenylalanine:tRNA(Ala) ligase (AMP-forming)&quot;</p>
            <p>source: &quot;A501_psammotate//iMAC868_psammotate&quot;</p>
            <p>subsystem: &quot;Aromatic amino acids metabolism, Tyrosine, Tryptophan and Phenylalanine Metabolism&quot;</p>
          </html>
        </notes>
        <listOfReactants>
          <speciesReference species="M_ATP_c" stoichiometry="1" constant="true"/>
          <speciesReference species="M_Phe__45__L_c" stoichiometry="1" constant="true"/>
          <speciesReference species="M_tRNA__40__Phe__41___c" stoichiometry="1" constant="true"/>
        </listOfReactants>
        <listOfProducts>
          <speciesReference species="M_Diphosphate_c" stoichiometry="1" constant="true"/>
          <speciesReference species="M_AMP_c" stoichiometry="1" constant="true"/>
          <speciesReference species="M_PhealatRNA__40__Phe__41__" stoichiometry="1" constant="true"/>
        </listOfProducts>
        <fbc:geneProductAssociation>
          <fbc:and>
            <fbc:geneProductRef fbc:geneProduct="G_g_PF0990"/>
            <fbc:geneProductRef fbc:geneProduct="G_g_PF0989"/>
          </fbc:and>
        </fbc:geneProductAssociation>
      </reaction>
      <reaction id="R_R03661" name="L-proline:tRNA(Pro) ligase (AMP-forming)" reversible="true" fast="false" fbc:lowerFluxBound="cobra_default_lb" fbc:upperFluxBound="cobra_default_ub">
        <notes>
          <html xmlns="http://www.w3.org/1999/xhtml">
            <p>ec: &quot;6.1.1.15&quot;</p>
            <p>equation: &quot;C00002[c] + C00148[c] + C01649[c] &lt;=&gt; C00020[c] + C00013[c] + C02702[c]&quot;</p>
            <p>genes: &quot;PF1293&quot;</p>
            <p>id: &quot;R03661&quot;</p>
            <p>kegg: &quot;R03661&quot;</p>
            <p>name: &quot;L-proline:tRNA(Pro) ligase (AMP-forming)&quot;</p>
            <p>source: &quot;A501_psammotate//iMAC868_psammotate&quot;</p>
            <p>subsystem: &quot;Arginine and Proline Metabolism&quot;</p>
          </html>
        </notes>
        <listOfReactants>
          <speciesReference species="M_ATP_c" stoichiometry="1" constant="true"/>
          <speciesReference species="M_Pro__45__L_c" stoichiometry="1" constant="true"/>
          <speciesReference species="M_tRNA__40__Pro__41___c" stoichiometry="1" constant="true"/>
        </listOfReactants>
        <listOfProducts>
          <speciesReference species="M_Diphosphate_c" stoichiometry="1" constant="true"/>
          <speciesReference species="M_AMP_c" stoichiometry="1" constant="true"/>
          <speciesReference species="M_ProtRNA__40__Pro__41___c" stoichiometry="1" constant="true"/>
        </listOfProducts>
        <fbc:geneProductAssociation>
          <fbc:geneProductRef fbc:geneProduct="G_g_PF1293"/>
        </fbc:geneProductAssociation>
      </reaction>
      <reaction id="R_R03662" name="L-Serine:tRNA(Ser) ligase (AMP-forming)" reversible="true" fast="false" fbc:lowerFluxBound="cobra_default_lb" fbc:upperFluxBound="cobra_default_ub">
        <notes>
          <html xmlns="http://www.w3.org/1999/xhtml">
            <p>ec: &quot;6.1.1.11&quot;</p>
            <p>equation: &quot;C00002[c] + C00065[c] + C01650[c] &lt;=&gt; C00020[c] + C00013[c] + C02553[c]&quot;</p>
            <p>genes: &quot;PF1204&quot;</p>
            <p>id: &quot;R03662&quot;</p>
            <p>kegg: &quot;R03662&quot;</p>
            <p>name: &quot;L-Serine:tRNA(Ser) ligase (AMP-forming)&quot;</p>
            <p>source: &quot;A501_psammotate//iMAC868_psammotate&quot;</p>
            <p>subsystem: &quot;Glycine and Serine Metabolism&quot;</p>
          </html>
        </notes>
        <listOfReactants>
          <speciesReference species="M_ATP_c" stoichiometry="1" constant="true"/>
          <speciesReference species="M_Ser__45__L_c" stoichiometry="1" constant="true"/>
          <speciesReference species="M_tRNA__40__Ser__41___c" stoichiometry="1" constant="true"/>
        </listOfReactants>
        <listOfProducts>
          <speciesReference species="M_Diphosphate_c" stoichiometry="1" constant="true"/>
          <speciesReference species="M_AMP_c" stoichiometry="1" constant="true"/>
          <speciesReference species="M_SertRNA__40__Ser__41___c" stoichiometry="1" constant="true"/>
        </listOfProducts>
        <fbc:geneProductAssociation>
          <fbc:geneProductRef fbc:geneProduct="G_g_PF1204"/>
        </fbc:geneProductAssociation>
      </reaction>
      <reaction id="R_R03663" name="L-Threonine:tRNA(Thr) ligase (AMP-forming)" reversible="true" fast="false" fbc:lowerFluxBound="cobra_default_lb" fbc:upperFluxBound="cobra_default_ub">
        <notes>
          <html xmlns="http://www.w3.org/1999/xhtml">
            <p>ec: &quot;6.1.1.3&quot;</p>
            <p>equation: &quot;C00002[c] + C00188[c] + C01651[c] &lt;=&gt; C00020[c] + C00013[c] + C02992[c]&quot;</p>
            <p>genes: &quot;PF1351&quot;</p>
            <p>id: &quot;R03663&quot;</p>
            <p>kegg: &quot;R03663&quot;</p>
            <p>name: &quot;L-Threonine:tRNA(Thr) ligase (AMP-forming)&quot;</p>
            <p>source: &quot;A501_psammotate//iMAC868_psammotate&quot;</p>
            <p>subsystem: &quot;Threonine and Lysine Metabolism&quot;</p>
          </html>
        </notes>
        <listOfReactants>
          <speciesReference species="M_ATP_c" stoichiometry="1" constant="true"/>
          <speciesReference species="M_Thr__45__L_c" stoichiometry="1" constant="true"/>
          <speciesReference species="M_tRNA__40__Thr__41___c" stoichiometry="1" constant="true"/>
        </listOfReactants>
        <listOfProducts>
          <speciesReference species="M_Diphosphate_c" stoichiometry="1" constant="true"/>
          <speciesReference species="M_AMP_c" stoichiometry="1" constant="true"/>
          <speciesReference species="M_ThrtRNA__40__Thr__41___c" stoichiometry="1" constant="true"/>
        </listOfProducts>
        <fbc:geneProductAssociation>
          <fbc:geneProductRef fbc:geneProduct="G_g_PF1351"/>
        </fbc:geneProductAssociation>
      </reaction>
      <reaction id="R_R03664" name="L-Tryptophan -tRNA(Trp) ligase (AMP-forming)" reversible="true" fast="false" fbc:lowerFluxBound="cobra_default_lb" fbc:upperFluxBound="cobra_default_ub">
        <notes>
          <html xmlns="http://www.w3.org/1999/xhtml">
            <p>ec: &quot;6.1.1.2&quot;</p>
            <p>equation: &quot;C00002[c] + C00078[c] + C01652[c] &lt;=&gt; C00020[c] + C00013[c] + C03512[c]&quot;</p>
            <p>genes: &quot;PF0241&quot;</p>
            <p>id: &quot;R03664&quot;</p>
            <p>kegg: &quot;R03664&quot;</p>
            <p>name: &quot;L-Tryptophan -tRNA(Trp) ligase (AMP-forming)&quot;</p>
            <p>source: &quot;A501_psammotate//KO&quot;</p>
          </html>
        </notes>
        <listOfReactants>
          <speciesReference species="M_ATP_c" stoichiometry="1" constant="true"/>
          <speciesReference species="M_Trp__45__L_c" stoichiometry="1" constant="true"/>
          <speciesReference species="M_tRNA__40__Trp__41___c" stoichiometry="1" constant="true"/>
        </listOfReactants>
        <listOfProducts>
          <speciesReference species="M_Diphosphate_c" stoichiometry="1" constant="true"/>
          <speciesReference species="M_AMP_c" stoichiometry="1" constant="true"/>
          <speciesReference species="M_Trp__45__tRNA__40__Trp__41__" stoichiometry="1" constant="true"/>
        </listOfProducts>
        <fbc:geneProductAssociation>
          <fbc:geneProductRef fbc:geneProduct="G_g_PF0241"/>
        </fbc:geneProductAssociation>
      </reaction>
      <reaction id="R_R03665" name="L-Valine:tRNAVal ligase (AMP-forming)" reversible="true" fast="false" fbc:lowerFluxBound="cobra_default_lb" fbc:upperFluxBound="cobra_default_ub">
        <notes>
          <html xmlns="http://www.w3.org/1999/xhtml">
            <p>ec: &quot;6.1.1.9&quot;</p>
            <p>equation: &quot;C00002[c] + C00183[c] + C01653[c] &lt;=&gt; C00020[c] + C00013[c] + C02554[c]&quot;</p>
            <p>genes: &quot;PF0290&quot;</p>
            <p>id: &quot;R03665&quot;</p>
            <p>kegg: &quot;R03665&quot;</p>
            <p>name: &quot;L-Valine:tRNAVal ligase (AMP-forming)&quot;</p>
            <p>source: &quot;A501_psammotate//iMAC868_psammotate&quot;</p>
            <p>subsystem: &quot;Branch-chain amino acids metabolism, Valine, leucine and isoleucine metabolism&quot;</p>
          </html>
        </notes>
        <listOfReactants>
          <speciesReference species="M_ATP_c" stoichiometry="1" constant="true"/>
          <speciesReference species="M_Val__45__L_c" stoichiometry="1" constant="true"/>
          <speciesReference species="M_tRNA__40__Val__41___c" stoichiometry="1" constant="true"/>
        </listOfReactants>
        <listOfProducts>
          <speciesReference species="M_Diphosphate_c" stoichiometry="1" constant="true"/>
          <speciesReference species="M_AMP_c" stoichiometry="1" constant="true"/>
          <speciesReference species="M_ValtRNA__40__Val__41___c" stoichiometry="1" constant="true"/>
        </listOfProducts>
        <fbc:geneProductAssociation>
          <fbc:geneProductRef fbc:geneProduct="G_g_PF0290"/>
        </fbc:geneProductAssociation>
      </reaction>
      <reaction id="R_R03801" name="Cellotetraose glucohydrolase, Thermostable beta-1,4 bond endoglucanase (EglA)" reversible="false" fast="false" fbc:lowerFluxBound="cobra_0_bound" fbc:upperFluxBound="cobra_default_ub">
        <notes>
          <html xmlns="http://www.w3.org/1999/xhtml">
            <p>equation: &quot;C02013[c] + C00001[c] =&gt; C00031[c] + C06219[c]&quot;</p>
            <p>genes: &quot;PF0854&quot;</p>
            <p>id: &quot;R03801&quot;</p>
            <p>kegg: &quot;R03801&quot;</p>
            <p>name: &quot;Cellotetraose glucohydrolase, Thermostable beta-1,4 bond endoglucanase (EglA)&quot;</p>
            <p>pmid: 9864341</p>
            <p>source: &quot;Pfu_add//Literature&quot;</p>
            <p>subsystem: &quot;Starch and sucrose metabolism&quot;</p>
          </html>
        </notes>
        <listOfReactants>
          <speciesReference species="M_H2O_c" stoichiometry="1" constant="true"/>
          <speciesReference species="M_Cellotetraose_c" stoichiometry="1" constant="true"/>
        </listOfReactants>
        <listOfProducts>
          <speciesReference species="M_D__45__Glucose_c" stoichiometry="1" constant="true"/>
          <speciesReference species="M_Cellotriose_c" stoichiometry="1" constant="true"/>
        </listOfProducts>
        <fbc:geneProductAssociation>
          <fbc:geneProductRef fbc:geneProduct="G_g_PF0854"/>
        </fbc:geneProductAssociation>
      </reaction>
      <reaction id="R_R03802" name="Cellopentaose glucohydrolase, Thermostable beta-1,4 bond endoglucanase (EglA)" reversible="false" fast="false" fbc:lowerFluxBound="cobra_0_bound" fbc:upperFluxBound="cobra_default_ub">
        <notes>
          <html xmlns="http://www.w3.org/1999/xhtml">
            <p>equation: &quot;C06218[c] + C00001[c] =&gt; C00031[c] + C02013[c]&quot;</p>
            <p>genes: &quot;PF0854&quot;</p>
            <p>id: &quot;R03802&quot;</p>
            <p>kegg: &quot;R03802&quot;</p>
            <p>name: &quot;Cellopentaose glucohydrolase, Thermostable beta-1,4 bond endoglucanase (EglA)&quot;</p>
            <p>pmid: 9864341</p>
            <p>source: &quot;Pfu_add//Literature&quot;</p>
            <p>subsystem: &quot;Starch and sucrose metabolism&quot;</p>
          </html>
        </notes>
        <listOfReactants>
          <speciesReference species="M_H2O_c" stoichiometry="1" constant="true"/>
          <speciesReference species="M_Cellopent_c" stoichiometry="1" constant="true"/>
        </listOfReactants>
        <listOfProducts>
          <speciesReference species="M_D__45__Glucose_c" stoichiometry="1" constant="true"/>
          <speciesReference species="M_Cellotetraose_c" stoichiometry="1" constant="true"/>
        </listOfProducts>
        <fbc:geneProductAssociation>
          <fbc:geneProductRef fbc:geneProduct="G_g_PF0854"/>
        </fbc:geneProductAssociation>
      </reaction>
      <reaction id="R_R03896" name="(R)-2-Methylmalate hydro-lyase (2-methylmaleate-forming)" reversible="true" fast="false" fbc:lowerFluxBound="cobra_default_lb" fbc:upperFluxBound="cobra_default_ub">
        <notes>
          <html xmlns="http://www.w3.org/1999/xhtml">
            <p>comment: &quot;another potential enzyme is PF1142. Here only keep the genes based on Literature.&quot;</p>
            <p>ec: &quot;4.2.1.35&quot;</p>
            <p>equation: &quot;C02612[c] &lt;=&gt; C02226[c] + C00001[c]&quot;</p>
            <p>genes: &quot;(PF0938 and PF0939) or (PF1679 and PF1680)&quot;</p>
            <p>id: &quot;R03896&quot;</p>
            <p>kegg: &quot;R03896&quot;</p>
            <p>name: &quot;(R)-2-Methylmalate hydro-lyase (2-methylmaleate-forming)&quot;</p>
            <p>pmid: &quot;17767731, 17449626&quot;</p>
            <p>source: &quot;A501_psammotate//iMAC868_psammotate/Literature&quot;</p>
            <p>subsystem: &quot;Branch-chain amino acids metabolism, Valine, leucine and isoleucine metabolism&quot;</p>
          </html>
        </notes>
        <listOfReactants>
          <speciesReference species="M_D__45__Citramalate_c" stoichiometry="1" constant="true"/>
        </listOfReactants>
        <listOfProducts>
          <speciesReference species="M_H2O_c" stoichiometry="1" constant="true"/>
          <speciesReference species="M_Citraconicacid_c" stoichiometry="1" constant="true"/>
        </listOfProducts>
        <fbc:geneProductAssociation>
          <fbc:or>
            <fbc:and>
              <fbc:geneProductRef fbc:geneProduct="G_g_PF1680"/>
              <fbc:geneProductRef fbc:geneProduct="G_g_PF1679"/>
            </fbc:and>
            <fbc:and>
              <fbc:geneProductRef fbc:geneProduct="G_g_PF0939"/>
              <fbc:geneProductRef fbc:geneProduct="G_g_PF0938"/>
            </fbc:and>
          </fbc:or>
        </fbc:geneProductAssociation>
      </reaction>
      <reaction id="R_R03898" name="2-methylmaleate hydratase" reversible="true" fast="false" fbc:lowerFluxBound="cobra_default_lb" fbc:upperFluxBound="cobra_default_ub">
        <notes>
          <html xmlns="http://www.w3.org/1999/xhtml">
            <p>ec: &quot;4.2.1.35&quot;</p>
            <p>equation: &quot;C02226[c] + C00001[c] &lt;=&gt; C06032[c]&quot;</p>
            <p>genes: &quot;(PF0938 and PF0939) or (PF1679 and PF1680)&quot;</p>
            <p>id: &quot;R03898&quot;</p>
            <p>kegg: &quot;R03898&quot;</p>
            <p>name: &quot;2-methylmaleate hydratase&quot;</p>
            <p>pmid: &quot;17767731, 17449626&quot;</p>
            <p>source: &quot;Pfu_add//KO/Literature&quot;</p>
            <p>subsystem: &quot;Branch-chain amino acids metabolism, Valine, leucine and isoleucine biosynthesis&quot;</p>
          </html>
        </notes>
        <listOfReactants>
          <speciesReference species="M_H2O_c" stoichiometry="1" constant="true"/>
          <speciesReference species="M_Citraconicacid_c" stoichiometry="1" constant="true"/>
        </listOfReactants>
        <listOfProducts>
          <speciesReference species="M_Dery3Metmal_c" stoichiometry="1" constant="true"/>
        </listOfProducts>
        <fbc:geneProductAssociation>
          <fbc:or>
            <fbc:and>
              <fbc:geneProductRef fbc:geneProduct="G_g_PF1680"/>
              <fbc:geneProductRef fbc:geneProduct="G_g_PF1679"/>
            </fbc:and>
            <fbc:and>
              <fbc:geneProductRef fbc:geneProduct="G_g_PF0939"/>
              <fbc:geneProductRef fbc:geneProduct="G_g_PF0938"/>
            </fbc:and>
          </fbc:or>
        </fbc:geneProductAssociation>
      </reaction>
      <reaction id="R_R03905" name="Glu-tRNA(Gln):L-glutamine amido-ligase(ADP-forming)" reversible="true" fast="false" fbc:lowerFluxBound="cobra_default_lb" fbc:upperFluxBound="cobra_default_ub">
        <notes>
          <html xmlns="http://www.w3.org/1999/xhtml">
            <p>ec: &quot;6.3.5.7&quot;</p>
            <p>equation: &quot;C02282[c] + C00025[c] + C00009[c] + C00008[c] &lt;=&gt; C06112[c] + C00064[c] + C00002[c] + C00001[c]&quot;</p>
            <p>genes: &quot;PF1461 and PF1462&quot;</p>
            <p>id: &quot;R03905&quot;</p>
            <p>kegg: &quot;R03905&quot;</p>
            <p>name: &quot;Glu-tRNA(Gln):L-glutamine amido-ligase(ADP-forming)&quot;</p>
            <p>source: &quot;A501_psammotate//KO&quot;</p>
          </html>
        </notes>
        <listOfReactants>
          <speciesReference species="M_ADP_c" stoichiometry="1" constant="true"/>
          <speciesReference species="M_Phosphate_c" stoichiometry="1" constant="true"/>
          <speciesReference species="M_Glu__45__L_c" stoichiometry="1" constant="true"/>
          <speciesReference species="M_Glutaminyl__45__tRNA_c" stoichiometry="1" constant="true"/>
        </listOfReactants>
        <listOfProducts>
          <speciesReference species="M_H2O_c" stoichiometry="1" constant="true"/>
          <speciesReference species="M_ATP_c" stoichiometry="1" constant="true"/>
          <speciesReference species="M_Gln__45__L_c" stoichiometry="1" constant="true"/>
          <speciesReference species="M_gln_c" stoichiometry="1" constant="true"/>
        </listOfProducts>
        <fbc:geneProductAssociation>
          <fbc:and>
            <fbc:geneProductRef fbc:geneProduct="G_g_PF1462"/>
            <fbc:geneProductRef fbc:geneProduct="G_g_PF1461"/>
          </fbc:and>
        </fbc:geneProductAssociation>
      </reaction>
      <reaction id="R_R03913" name="Protein-dithiol:NAD+ oxidoreductase (Pdo)" reversible="false" fast="false" fbc:lowerFluxBound="cobra_0_bound" fbc:upperFluxBound="cobra_default_ub">
        <notes>
          <html xmlns="http://www.w3.org/1999/xhtml">
            <p>comment: &quot;see R03914 (NADPH)&quot;</p>
            <p>ec: &quot;1.8.1.8&quot;</p>
            <p>equation: &quot;C02315[c] + C00003[c] =&gt; C02582[c] + C00004[c] + C00080[c]&quot;</p>
            <p>genes: &quot;PF0094&quot;</p>
            <p>id: &quot;R03913&quot;</p>
            <p>name: &quot;Protein-dithiol:NAD+ oxidoreductase (Pdo)&quot;</p>
            <p>pmid: 26727899</p>
            <p>source: &quot;A501_psammotate//Literature&quot;</p>
            <p>subsystem: &quot;Cysteine and methionine metabolism&quot;</p>
          </html>
        </notes>
        <listOfReactants>
          <speciesReference species="M_NAD_c" stoichiometry="1" constant="true"/>
          <speciesReference species="M_Pdo__45__ox_c" stoichiometry="1" constant="true"/>
        </listOfReactants>
        <listOfProducts>
          <speciesReference species="M_NADH_c" stoichiometry="1" constant="true"/>
          <speciesReference species="M_H__43___c" stoichiometry="1" constant="true"/>
          <speciesReference species="M_Pdo__45__red_c" stoichiometry="1" constant="true"/>
        </listOfProducts>
        <fbc:geneProductAssociation>
          <fbc:geneProductRef fbc:geneProduct="G_g_PF0094"/>
        </fbc:geneProductAssociation>
      </reaction>
      <reaction id="R_R03914" name="Protein-dithiol:NADP+ oxidoreductase (Pdo)" reversible="false" fast="false" fbc:lowerFluxBound="cobra_0_bound" fbc:upperFluxBound="cobra_default_ub">
        <notes>
          <html xmlns="http://www.w3.org/1999/xhtml">
            <p>ec: &quot;1.8.1.8&quot;</p>
            <p>equation: &quot;C02315[c] + C00006[c] =&gt; C02582[c] + C00005[c] + C00080[c]&quot;</p>
            <p>genes: &quot;PF0094&quot;</p>
            <p>id: &quot;R03914&quot;</p>
            <p>name: &quot;Protein-dithiol:NADP+ oxidoreductase (Pdo)&quot;</p>
            <p>pmid: 26727899</p>
            <p>source: &quot;A501_psammotate//Literature&quot;</p>
            <p>subsystem: &quot;Cysteine and methionine metabolism&quot;</p>
          </html>
        </notes>
        <listOfReactants>
          <speciesReference species="M_NADP_c" stoichiometry="1" constant="true"/>
          <speciesReference species="M_Pdo__45__ox_c" stoichiometry="1" constant="true"/>
        </listOfReactants>
        <listOfProducts>
          <speciesReference species="M_NADPH_c" stoichiometry="1" constant="true"/>
          <speciesReference species="M_H__43___c" stoichiometry="1" constant="true"/>
          <speciesReference species="M_Pdo__45__red_c" stoichiometry="1" constant="true"/>
        </listOfProducts>
        <fbc:geneProductAssociation>
          <fbc:geneProductRef fbc:geneProduct="G_g_PF0094"/>
        </fbc:geneProductAssociation>
      </reaction>
      <reaction id="R_R03968" name="2-Isopropylmalate hydrolyase (LeuC)" reversible="true" fast="false" fbc:lowerFluxBound="cobra_default_lb" fbc:upperFluxBound="cobra_default_ub">
        <notes>
          <html xmlns="http://www.w3.org/1999/xhtml">
            <p>comment: &quot;psammotate from iMAC868 annotated this reaction with the gene PF1142. But changed gene-associations based on the literature.&quot;</p>
            <p>ec: &quot;4.2.1.33&quot;</p>
            <p>equation: &quot;C02504[c] &lt;=&gt; C02631[c] + C00001[c]&quot;</p>
            <p>genes: &quot;(PF0938 and PF0939) or (PF1679 and PF1680)&quot;</p>
            <p>id: &quot;R03968&quot;</p>
            <p>kegg: &quot;R03968&quot;</p>
            <p>name: &quot;2-Isopropylmalate hydrolyase (LeuC)&quot;</p>
            <p>pmid: &quot;17767731, 17449626&quot;</p>
            <p>source: &quot;Pfu_add//Literature&quot;</p>
            <p>subsystem: &quot;Branch-chain amino acids metabolism, Valine, leucine and isoleucine metabolism&quot;</p>
          </html>
        </notes>
        <listOfReactants>
          <speciesReference species="M_3C3h4metpentanoate_c" stoichiometry="1" constant="true"/>
        </listOfReactants>
        <listOfProducts>
          <speciesReference species="M_H2O_c" stoichiometry="1" constant="true"/>
          <speciesReference species="M_2__45__Isopropylmaleate_c" stoichiometry="1" constant="true"/>
        </listOfProducts>
        <fbc:geneProductAssociation>
          <fbc:or>
            <fbc:and>
              <fbc:geneProductRef fbc:geneProduct="G_g_PF1680"/>
              <fbc:geneProductRef fbc:geneProduct="G_g_PF1679"/>
            </fbc:and>
            <fbc:and>
              <fbc:geneProductRef fbc:geneProduct="G_g_PF0939"/>
              <fbc:geneProductRef fbc:geneProduct="G_g_PF0938"/>
            </fbc:and>
          </fbc:or>
        </fbc:geneProductAssociation>
      </reaction>
      <reaction id="R_R04001" name="3-Isopropylmalate hydrolyase (LeuD)" reversible="true" fast="false" fbc:lowerFluxBound="cobra_default_lb" fbc:upperFluxBound="cobra_default_ub">
        <notes>
          <html xmlns="http://www.w3.org/1999/xhtml">
            <p>ec: &quot;4.2.1.33&quot;</p>
            <p>equation: &quot;C04411[c] &lt;=&gt; C02631[c] + C00001[c]&quot;</p>
            <p>genes: &quot;(PF0938 and PF0939) or (PF1679 and PF1680)&quot;</p>
            <p>id: &quot;R04001&quot;</p>
            <p>kegg: &quot;R04001&quot;</p>
            <p>name: &quot;3-Isopropylmalate hydrolyase (LeuD)&quot;</p>
            <p>pmid: &quot;17767731, 17449626&quot;</p>
            <p>source: &quot;Pfu_add//KO/Literature&quot;</p>
            <p>subsystem: &quot;Branch-chain amino acids metabolism, Valine, leucine and isoleucine metabolism&quot;</p>
          </html>
        </notes>
        <listOfReactants>
          <speciesReference species="M_2R3S3Isopropmal_c" stoichiometry="1" constant="true"/>
        </listOfReactants>
        <listOfProducts>
          <speciesReference species="M_H2O_c" stoichiometry="1" constant="true"/>
          <speciesReference species="M_2__45__Isopropylmaleate_c" stoichiometry="1" constant="true"/>
        </listOfProducts>
        <fbc:geneProductAssociation>
          <fbc:or>
            <fbc:and>
              <fbc:geneProductRef fbc:geneProduct="G_g_PF1680"/>
              <fbc:geneProductRef fbc:geneProduct="G_g_PF1679"/>
            </fbc:and>
            <fbc:and>
              <fbc:geneProductRef fbc:geneProduct="G_g_PF0939"/>
              <fbc:geneProductRef fbc:geneProduct="G_g_PF0938"/>
            </fbc:and>
          </fbc:or>
        </fbc:geneProductAssociation>
      </reaction>
      <reaction id="R_R04035" name="Phosphoribosyl-ATP pyrophosphohydrolase" reversible="false" fast="false" fbc:lowerFluxBound="cobra_0_bound" fbc:upperFluxBound="cobra_default_ub">
        <notes>
          <html xmlns="http://www.w3.org/1999/xhtml">
            <p>ec: &quot;3.6.1.31&quot;</p>
            <p>equation: &quot;C02739[c] + C00001[c] =&gt; C02741[c] + C00013[c]&quot;</p>
            <p>genes: &quot;PF1664&quot;</p>
            <p>id: &quot;R04035&quot;</p>
            <p>kegg: &quot;R04035&quot;</p>
            <p>name: &quot;Phosphoribosyl-ATP pyrophosphohydrolase&quot;</p>
            <p>source: &quot;Pfu_add//KO&quot;</p>
            <p>subsystem: &quot;Histidine metabolism&quot;</p>
          </html>
        </notes>
        <listOfReactants>
          <speciesReference species="M_H2O_c" stoichiometry="1" constant="true"/>
          <speciesReference species="M_15PDribosylATP_c" stoichiometry="1" constant="true"/>
        </listOfReactants>
        <listOfProducts>
          <speciesReference species="M_Diphosphate_c" stoichiometry="1" constant="true"/>
          <speciesReference species="M_PhosphoribosylAMP_c" stoichiometry="1" constant="true"/>
        </listOfProducts>
        <fbc:geneProductAssociation>
          <fbc:geneProductRef fbc:geneProduct="G_g_PF1664"/>
        </fbc:geneProductAssociation>
      </reaction>
      <reaction id="R_R04037" name="1-(5-phospho-D-ribosyl)-AMP 1,6-hydrolase" reversible="false" fast="false" fbc:lowerFluxBound="cobra_0_bound" fbc:upperFluxBound="cobra_default_ub">
        <notes>
          <html xmlns="http://www.w3.org/1999/xhtml">
            <p>ec: &quot;3.5.4.19&quot;</p>
            <p>equation: &quot;C02741[c] + C00001[c] =&gt; C04896[c]&quot;</p>
            <p>genes: &quot;PF1664&quot;</p>
            <p>id: &quot;R04037&quot;</p>
            <p>kegg: &quot;R04037&quot;</p>
            <p>name: &quot;1-(5-phospho-D-ribosyl)-AMP 1,6-hydrolase&quot;</p>
            <p>source: &quot;Pfu_add//KO&quot;</p>
            <p>subsystem: &quot;Histidine metabolism&quot;</p>
          </html>
        </notes>
        <listOfReactants>
          <speciesReference species="M_H2O_c" stoichiometry="1" constant="true"/>
          <speciesReference species="M_PhosphoribosylAMP_c" stoichiometry="1" constant="true"/>
        </listOfReactants>
        <listOfProducts>
          <speciesReference species="M_C04896_c" stoichiometry="1" constant="true"/>
        </listOfProducts>
        <fbc:geneProductAssociation>
          <fbc:geneProductRef fbc:geneProduct="G_g_PF1664"/>
        </fbc:geneProductAssociation>
      </reaction>
      <reaction id="R_R04125" name="S-aminomethyldihydrolipoylprotein:(6S)-tetrahydrofolate aminomethyltransferase (ammonia-forming)" reversible="true" fast="false" fbc:lowerFluxBound="cobra_default_lb" fbc:upperFluxBound="cobra_default_ub">
        <notes>
          <html xmlns="http://www.w3.org/1999/xhtml">
            <p>ec: &quot;2.1.2.10&quot;</p>
            <p>equation: &quot;C01242[c] + C00101[c] &lt;=&gt; C02972[c] + C00143[c] + C00014[c]&quot;</p>
            <p>genes: &quot;PF1341&quot;</p>
            <p>id: &quot;R04125&quot;</p>
            <p>kegg: &quot;R04125&quot;</p>
            <p>name: &quot;S-aminomethyldihydrolipoylprotein:(6S)-tetrahydrofolate aminomethyltransferase (ammonia-forming)&quot;</p>
            <p>source: &quot;A501_psammotate//KO&quot;</p>
          </html>
        </notes>
        <listOfReactants>
          <speciesReference species="M_THF_c" stoichiometry="1" constant="true"/>
          <speciesReference species="M_SAminometdhlprot_c" stoichiometry="1" constant="true"/>
        </listOfReactants>
        <listOfProducts>
          <speciesReference species="M_Ammonia_c" stoichiometry="1" constant="true"/>
          <speciesReference species="M_MLTHF_c" stoichiometry="1" constant="true"/>
          <speciesReference species="M_Dihydrolipoylprotein_c" stoichiometry="1" constant="true"/>
        </listOfProducts>
        <fbc:geneProductAssociation>
          <fbc:geneProductRef fbc:geneProduct="G_g_PF1341"/>
        </fbc:geneProductAssociation>
      </reaction>
      <reaction id="R_R04144" name="5-Phospho-D-ribosylamine:glycine ligase (ADP-forming)" reversible="false" fast="false" fbc:lowerFluxBound="cobra_0_bound" fbc:upperFluxBound="cobra_default_ub">
        <notes>
          <html xmlns="http://www.w3.org/1999/xhtml">
            <p>ec: &quot;6.3.4.13&quot;</p>
            <p>equation: &quot;C00002[c] + C03090[c] + C00037[c] =&gt; C00008[c] + C00009[c] + C03838[c]&quot;</p>
            <p>genes: &quot;PF0422&quot;</p>
            <p>id: &quot;R04144&quot;</p>
            <p>kegg: &quot;R04144&quot;</p>
            <p>name: &quot;5-Phospho-D-ribosylamine:glycine ligase (ADP-forming)&quot;</p>
            <p>source: &quot;A501_psammotate//iMAC868_psammotate&quot;</p>
            <p>subsystem: &quot;Nucleotide metabolism&quot;</p>
          </html>
        </notes>
        <listOfReactants>
          <speciesReference species="M_ATP_c" stoichiometry="1" constant="true"/>
          <speciesReference species="M_Gly__45__L_c" stoichiometry="1" constant="true"/>
          <speciesReference species="M_Pram_c" stoichiometry="1" constant="true"/>
        </listOfReactants>
        <listOfProducts>
          <speciesReference species="M_ADP_c" stoichiometry="1" constant="true"/>
          <speciesReference species="M_Phosphate_c" stoichiometry="1" constant="true"/>
          <speciesReference species="M_GAR_c" stoichiometry="1" constant="true"/>
        </listOfProducts>
        <fbc:geneProductAssociation>
          <fbc:geneProductRef fbc:geneProduct="G_g_PF0422"/>
        </fbc:geneProductAssociation>
      </reaction>
      <reaction id="R_R04158" name="Geranylgeranylglyceryl phosphate synthase (GGGP synthase)" reversible="true" fast="false" fbc:lowerFluxBound="cobra_default_lb" fbc:upperFluxBound="cobra_default_ub">
        <notes>
          <html xmlns="http://www.w3.org/1999/xhtml">
            <p>ec: &quot;2.5.1.41&quot;</p>
            <p>equation: &quot;C00353[c] + C00623[c] &lt;=&gt; C00013[c] + C04590[c]&quot;</p>
            <p>genes: &quot;PF1039&quot;</p>
            <p>id: &quot;R04158&quot;</p>
            <p>kegg: &quot;R04158&quot;</p>
            <p>name: &quot;Geranylgeranylglyceryl phosphate synthase (GGGP synthase)&quot;</p>
            <p>pmid: 25219966</p>
            <p>source: &quot;A501_psammotate//iMAC868_psammotate/Literature&quot;</p>
            <p>subsystem: &quot;Lipid metabolism&quot;</p>
          </html>
        </notes>
        <listOfReactants>
          <speciesReference species="M_Geranylgeranyldiphosphate_c" stoichiometry="1" constant="true"/>
          <speciesReference species="M_Glyc1P_c" stoichiometry="1" constant="true"/>
        </listOfReactants>
        <listOfProducts>
          <speciesReference species="M_Diphosphate_c" stoichiometry="1" constant="true"/>
          <speciesReference species="M_S3Ogergerglyp_c" stoichiometry="1" constant="true"/>
        </listOfProducts>
        <fbc:geneProductAssociation>
          <fbc:geneProductRef fbc:geneProduct="G_g_PF1039"/>
        </fbc:geneProductAssociation>
      </reaction>
      <reaction id="R_R04173" name="3-Phosphoserine:2-oxoglutarate aminotransferase (SerC)" reversible="true" fast="false" fbc:lowerFluxBound="cobra_default_lb" fbc:upperFluxBound="cobra_default_ub">
        <notes>
          <html xmlns="http://www.w3.org/1999/xhtml">
            <p>comment: &quot;change gene association from PF0071 to PF1472 based on PMID 17071763&quot;</p>
            <p>ec: &quot;2.6.1.52&quot;</p>
            <p>equation: &quot;C01005[c] + C00026[c] &lt;=&gt; C03232[c] + C00025[c]&quot;</p>
            <p>genes: &quot;PF1472&quot;</p>
            <p>id: &quot;R04173&quot;</p>
            <p>kegg: &quot;R04173&quot;</p>
            <p>name: &quot;3-Phosphoserine:2-oxoglutarate aminotransferase (SerC)&quot;</p>
            <p>pmid: 17071763</p>
            <p>source: &quot;A501_psammotate//Metacyc/KO&quot;</p>
            <p>subsystem: &quot;Glycine, serine and threonine metabolism&quot;</p>
          </html>
        </notes>
        <listOfReactants>
          <speciesReference species="M_Akg_c" stoichiometry="1" constant="true"/>
          <speciesReference species="M_Pser_c" stoichiometry="1" constant="true"/>
        </listOfReactants>
        <listOfProducts>
          <speciesReference species="M_Glu__45__L_c" stoichiometry="1" constant="true"/>
          <speciesReference species="M_3PHP_c" stoichiometry="1" constant="true"/>
        </listOfProducts>
        <fbc:geneProductAssociation>
          <fbc:geneProductRef fbc:geneProduct="G_g_PF1472"/>
        </fbc:geneProductAssociation>
      </reaction>
      <reaction id="R_R04190" name="S-Adenosyl-L-methionine:protein-L-isoaspartate O-methyltransferase" reversible="true" fast="false" fbc:lowerFluxBound="cobra_default_lb" fbc:upperFluxBound="cobra_default_ub">
        <notes>
          <html xmlns="http://www.w3.org/1999/xhtml">
            <p>ec: &quot;2.1.1.77&quot;</p>
            <p>equation: &quot;C00019[c] + C03306[c] &lt;=&gt; C00021[c] + C04311[c]&quot;</p>
            <p>genes: &quot;PF1922&quot;</p>
            <p>id: &quot;R04190&quot;</p>
            <p>kegg: &quot;R04190&quot;</p>
            <p>name: &quot;S-Adenosyl-L-methionine:protein-L-isoaspartate O-methyltransferase&quot;</p>
            <p>source: &quot;A501_psammotate//Metacyc/KO&quot;</p>
          </html>
        </notes>
        <listOfReactants>
          <speciesReference species="M_SAM_c" stoichiometry="1" constant="true"/>
          <speciesReference species="M_ProtL__45__isoasp_c" stoichiometry="1" constant="true"/>
        </listOfReactants>
        <listOfProducts>
          <speciesReference species="M_SALhomocys_c" stoichiometry="1" constant="true"/>
          <speciesReference species="M_ProtLisoaspmet_c" stoichiometry="1" constant="true"/>
        </listOfProducts>
        <fbc:geneProductAssociation>
          <fbc:geneProductRef fbc:geneProduct="G_g_PF1922"/>
        </fbc:geneProductAssociation>
      </reaction>
      <reaction id="R_R04208" name="2-(Formamido)-N1-(5-phosphoribosyl)acetamidine cyclo-ligase (ADP-forming)" reversible="false" fast="false" fbc:lowerFluxBound="cobra_0_bound" fbc:upperFluxBound="cobra_default_ub">
        <notes>
          <html xmlns="http://www.w3.org/1999/xhtml">
            <p>ec: &quot;6.3.3.1&quot;</p>
            <p>equation: &quot;C00002[c] + C04640[c] =&gt; C00008[c] + C00009[c] + C03373[c]&quot;</p>
            <p>genes: &quot;PF0431&quot;</p>
            <p>id: &quot;R04208&quot;</p>
            <p>kegg: &quot;R04208&quot;</p>
            <p>name: &quot;2-(Formamido)-N1-(5-phosphoribosyl)acetamidine cyclo-ligase (ADP-forming)&quot;</p>
            <p>source: &quot;A501_psammotate//iMAC868_psammotate&quot;</p>
            <p>subsystem: &quot;Nucleotide metabolism&quot;</p>
          </html>
        </notes>
        <listOfReactants>
          <speciesReference species="M_ATP_c" stoichiometry="1" constant="true"/>
          <speciesReference species="M_2ForN15pDribac_c" stoichiometry="1" constant="true"/>
        </listOfReactants>
        <listOfProducts>
          <speciesReference species="M_ADP_c" stoichiometry="1" constant="true"/>
          <speciesReference species="M_Phosphate_c" stoichiometry="1" constant="true"/>
          <speciesReference species="M_5amino15pDribosylimi_c" stoichiometry="1" constant="true"/>
        </listOfProducts>
        <fbc:geneProductAssociation>
          <fbc:geneProductRef fbc:geneProduct="G_g_PF0431"/>
        </fbc:geneProductAssociation>
      </reaction>
      <reaction id="R_R04231" name="(R)-4-Phosphopantothenate:L-cysteine ligase" reversible="true" fast="false" fbc:lowerFluxBound="cobra_default_lb" fbc:upperFluxBound="cobra_default_ub">
        <notes>
          <html xmlns="http://www.w3.org/1999/xhtml">
            <p>ec: &quot;6.3.2.5&quot;</p>
            <p>equation: &quot;C00063[c] + C03492[c] + C00097[c] &lt;=&gt; C00055[c] + C00013[c] + C04352[c]&quot;</p>
            <p>genes: &quot;PF1440&quot;</p>
            <p>id: &quot;R04231&quot;</p>
            <p>kegg: &quot;R04231&quot;</p>
            <p>name: &quot;(R)-4-Phosphopantothenate:L-cysteine ligase&quot;</p>
            <p>source: &quot;A501_psammotate//iMAC868_psammotate&quot;</p>
            <p>subsystem: &quot;Coenzyme A Biosynthesis&quot;</p>
          </html>
        </notes>
        <listOfReactants>
          <speciesReference species="M_CTP_c" stoichiometry="1" constant="true"/>
          <speciesReference species="M_Cys__45__L_c" stoichiometry="1" constant="true"/>
          <speciesReference species="M_D4Ppantothenate_c" stoichiometry="1" constant="true"/>
        </listOfReactants>
        <listOfProducts>
          <speciesReference species="M_Diphosphate_c" stoichiometry="1" constant="true"/>
          <speciesReference species="M_CMP_c" stoichiometry="1" constant="true"/>
          <speciesReference species="M_NR4PpantoLcys_c" stoichiometry="1" constant="true"/>
        </listOfProducts>
        <fbc:geneProductAssociation>
          <fbc:geneProductRef fbc:geneProduct="G_g_PF1440"/>
        </fbc:geneProductAssociation>
      </reaction>
      <reaction id="R_R04292" name="Quinolinate synthetase (Qa synthase)" reversible="true" fast="false" fbc:lowerFluxBound="cobra_default_lb" fbc:upperFluxBound="cobra_default_ub">
        <notes>
          <html xmlns="http://www.w3.org/1999/xhtml">
            <p>ec: &quot;2.5.1.72&quot;</p>
            <p>equation: &quot;C05840[c] + C00111[c] &lt;=&gt; C03722[c] + (2) C00001[c] + C00009[c]&quot;</p>
            <p>genes: &quot;PF1977&quot;</p>
            <p>id: &quot;R04292&quot;</p>
            <p>kegg: &quot;R04292&quot;</p>
            <p>name: &quot;Quinolinate synthetase (Qa synthase)&quot;</p>
            <p>pmid: 29555696</p>
            <p>source: &quot;A501_psammotate//iMAC868_psammotate/Literature&quot;</p>
            <p>subsystem: &quot;Nicotinate and Nicotinamide Metabolism&quot;</p>
          </html>
        </notes>
        <listOfReactants>
          <speciesReference species="M_DHAP_c" stoichiometry="1" constant="true"/>
          <speciesReference species="M_Iminoaspartate_c" stoichiometry="1" constant="true"/>
        </listOfReactants>
        <listOfProducts>
          <speciesReference species="M_H2O_c" stoichiometry="2" constant="true"/>
          <speciesReference species="M_Phosphate_c" stoichiometry="1" constant="true"/>
          <speciesReference species="M_Quln_c" stoichiometry="1" constant="true"/>
        </listOfProducts>
        <fbc:geneProductAssociation>
          <fbc:geneProductRef fbc:geneProduct="G_g_PF1977"/>
        </fbc:geneProductAssociation>
      </reaction>
      <reaction id="R_R04316" name="Acetyl-CoA:ribosomal-protein-L-alanine N-acetyltransferase" reversible="true" fast="false" fbc:lowerFluxBound="cobra_default_lb" fbc:upperFluxBound="cobra_default_ub">
        <notes>
          <html xmlns="http://www.w3.org/1999/xhtml">
            <p>comment: &quot;generic reaction&quot;</p>
            <p>ec: &quot;2.3.1.128&quot;</p>
            <p>equation: &quot;C00024[c] + C03803[c] &lt;=&gt; C00010[c] + C04341[c]&quot;</p>
            <p>genes: &quot;PF0267&quot;</p>
            <p>id: &quot;R04316&quot;</p>
            <p>kegg: &quot;R04316&quot;</p>
            <p>name: &quot;Acetyl-CoA:ribosomal-protein-L-alanine N-acetyltransferase&quot;</p>
            <p>source: &quot;A501_psammotate//KO&quot;</p>
            <p>subsystem: &quot;Nucleotide metabolism&quot;</p>
          </html>
        </notes>
        <listOfReactants>
          <speciesReference species="M_AcCoA_c" stoichiometry="1" constant="true"/>
          <speciesReference species="M_Ribproteinala_c" stoichiometry="1" constant="true"/>
        </listOfReactants>
        <listOfProducts>
          <speciesReference species="M_CoA_c" stoichiometry="1" constant="true"/>
          <speciesReference species="M_RibprotNacLala_c" stoichiometry="1" constant="true"/>
        </listOfProducts>
        <fbc:geneProductAssociation>
          <fbc:geneProductRef fbc:geneProduct="G_g_PF0267"/>
        </fbc:geneProductAssociation>
      </reaction>
      <reaction id="R_R04325" name="10-Formyltetrahydrofolate:5-phosphoribosylglycinamide formyltransferase" reversible="false" fast="false" fbc:lowerFluxBound="cobra_0_bound" fbc:upperFluxBound="cobra_default_ub">
        <notes>
          <html xmlns="http://www.w3.org/1999/xhtml">
            <p>ec: &quot;2.1.2.2&quot;</p>
            <p>equation: &quot;C00234[c] + C03838[c] =&gt; C00101[c] + C04376[c]&quot;</p>
            <p>genes: &quot;PF0430&quot;</p>
            <p>id: &quot;R04325&quot;</p>
            <p>kegg: &quot;R04325&quot;</p>
            <p>name: &quot;10-Formyltetrahydrofolate:5-phosphoribosylglycinamide formyltransferase&quot;</p>
            <p>source: &quot;A501_psammotate//KO&quot;</p>
          </html>
        </notes>
        <listOfReactants>
          <speciesReference species="M_10__45__fthf_c" stoichiometry="1" constant="true"/>
          <speciesReference species="M_GAR_c" stoichiometry="1" constant="true"/>
        </listOfReactants>
        <listOfProducts>
          <speciesReference species="M_THF_c" stoichiometry="1" constant="true"/>
          <speciesReference species="M_FGAR_c" stoichiometry="1" constant="true"/>
        </listOfProducts>
        <fbc:geneProductAssociation>
          <fbc:geneProductRef fbc:geneProduct="G_g_PF0430"/>
        </fbc:geneProductAssociation>
      </reaction>
      <reaction id="R_R04326" name="phosphoribosylglycinamide formyltransferase" reversible="false" fast="false" fbc:lowerFluxBound="cobra_0_bound" fbc:upperFluxBound="cobra_default_ub">
        <notes>
          <html xmlns="http://www.w3.org/1999/xhtml">
            <p>ec: &quot;2.1.2.2&quot;</p>
            <p>equation: &quot;C03838[c] + C00445[c] + C00001[c] =&gt; C04376[c] + C00101[c] + C00080[c]&quot;</p>
            <p>genes: &quot;PF0430&quot;</p>
            <p>id: &quot;R04326&quot;</p>
            <p>kegg: &quot;R04326&quot;</p>
            <p>name: &quot;phosphoribosylglycinamide formyltransferase&quot;</p>
            <p>source: &quot;A501_psammotate//KO&quot;</p>
          </html>
        </notes>
        <listOfReactants>
          <speciesReference species="M_H2O_c" stoichiometry="1" constant="true"/>
          <speciesReference species="M_510__45__mthf_c" stoichiometry="1" constant="true"/>
          <speciesReference species="M_GAR_c" stoichiometry="1" constant="true"/>
        </listOfReactants>
        <listOfProducts>
          <speciesReference species="M_H__43___c" stoichiometry="1" constant="true"/>
          <speciesReference species="M_THF_c" stoichiometry="1" constant="true"/>
          <speciesReference species="M_FGAR_c" stoichiometry="1" constant="true"/>
        </listOfProducts>
        <fbc:geneProductAssociation>
          <fbc:geneProductRef fbc:geneProduct="G_g_PF0430"/>
        </fbc:geneProductAssociation>
      </reaction>
      <reaction id="R_R04371" name="Homoisocitrate hydrolyase (LysU)" reversible="true" fast="false" fbc:lowerFluxBound="cobra_default_lb" fbc:upperFluxBound="cobra_default_ub">
        <notes>
          <html xmlns="http://www.w3.org/1999/xhtml">
            <p>comment: &quot;second step of two-step reaction (see R09720, R03444+R04371); share the enzyme in both Lysine and Leucine biosynthesis.&quot;</p>
            <p>ec: &quot;4.2.1.36&quot;</p>
            <p>equation: &quot;C05662[c] &lt;=&gt; C04002[c] + C00001[c]&quot;</p>
            <p>genes: &quot;(PF0938 and PF0939) or (PF1679 and PF1680)&quot;</p>
            <p>id: &quot;R04371&quot;</p>
            <p>kegg: &quot;R04371&quot;</p>
            <p>name: &quot;Homoisocitrate hydrolyase (LysU)&quot;</p>
            <p>pmid: 17767731</p>
            <p>source: &quot;Pfu_add//Literature&quot;</p>
            <p>subsystem: &quot;Lysine biosynthesis&quot;</p>
          </html>
        </notes>
        <listOfReactants>
          <speciesReference species="M_Homoisocitrate_c" stoichiometry="1" constant="true"/>
        </listOfReactants>
        <listOfProducts>
          <speciesReference species="M_H2O_c" stoichiometry="1" constant="true"/>
          <speciesReference species="M_cisHacon_c" stoichiometry="1" constant="true"/>
        </listOfProducts>
        <fbc:geneProductAssociation>
          <fbc:or>
            <fbc:and>
              <fbc:geneProductRef fbc:geneProduct="G_g_PF1680"/>
              <fbc:geneProductRef fbc:geneProduct="G_g_PF1679"/>
            </fbc:and>
            <fbc:and>
              <fbc:geneProductRef fbc:geneProduct="G_g_PF0939"/>
              <fbc:geneProductRef fbc:geneProduct="G_g_PF0938"/>
            </fbc:and>
          </fbc:or>
        </fbc:geneProductAssociation>
      </reaction>
      <reaction id="R_R04378" name="1-(5-Phosphoribosyl)-5-amino-4-imidazolecarboxamide:pyrophosphate phosphoribosyltransferase" reversible="true" fast="false" fbc:lowerFluxBound="cobra_default_lb" fbc:upperFluxBound="cobra_default_ub">
        <notes>
          <html xmlns="http://www.w3.org/1999/xhtml">
            <p>ec: &quot;2.4.2.7&quot;</p>
            <p>equation: &quot;C04677[c] + C00013[c] &lt;=&gt; C04051[c] + C00119[c]&quot;</p>
            <p>genes: &quot;PF1735&quot;</p>
            <p>id: &quot;R04378&quot;</p>
            <p>kegg: &quot;R04378&quot;</p>
            <p>name: &quot;1-(5-Phosphoribosyl)-5-amino-4-imidazolecarboxamide:pyrophosphate phosphoribosyltransferase&quot;</p>
            <p>source: &quot;A501_psammotate//KO&quot;</p>
          </html>
        </notes>
        <listOfReactants>
          <speciesReference species="M_Diphosphate_c" stoichiometry="1" constant="true"/>
          <speciesReference species="M_5Am15pDribimi4carb_c" stoichiometry="1" constant="true"/>
        </listOfReactants>
        <listOfProducts>
          <speciesReference species="M_PRPP_c" stoichiometry="1" constant="true"/>
          <speciesReference species="M_5A4imicarb_c" stoichiometry="1" constant="true"/>
        </listOfProducts>
        <fbc:geneProductAssociation>
          <fbc:geneProductRef fbc:geneProduct="G_g_PF1735"/>
        </fbc:geneProductAssociation>
      </reaction>
      <reaction id="R_R04405" name="5-Methyltetrahydropteroyltri-L-glutamate:L-homocysteine S-methyltransferase" reversible="true" fast="false" fbc:lowerFluxBound="cobra_default_lb" fbc:upperFluxBound="cobra_default_ub">
        <notes>
          <html xmlns="http://www.w3.org/1999/xhtml">
            <p>ec: &quot;2.1.1.14&quot;</p>
            <p>equation: &quot;C04489[c] + C00155[c] &lt;=&gt; C04144[c] + C00073[c]&quot;</p>
            <p>genes: &quot;PF1269&quot;</p>
            <p>id: &quot;R04405&quot;</p>
            <p>kegg: &quot;R04405&quot;</p>
            <p>name: &quot;5-Methyltetrahydropteroyltri-L-glutamate:L-homocysteine S-methyltransferase&quot;</p>
            <p>source: &quot;A501_psammotate//KO&quot;</p>
          </html>
        </notes>
        <listOfReactants>
          <speciesReference species="M_L__45__Homocysteine_c" stoichiometry="1" constant="true"/>
          <speciesReference species="M_5Met4hL__45__glu_c" stoichiometry="1" constant="true"/>
        </listOfReactants>
        <listOfProducts>
          <speciesReference species="M_Met__45__L_c" stoichiometry="1" constant="true"/>
          <speciesReference species="M_4hglu_c" stoichiometry="1" constant="true"/>
        </listOfProducts>
        <fbc:geneProductAssociation>
          <fbc:geneProductRef fbc:geneProduct="G_g_PF1269"/>
        </fbc:geneProductAssociation>
      </reaction>
      <reaction id="R_R04420" name="5-Methylthio-5-deoxy-D-ribose-1-phosphate ketol-isomerase" reversible="true" fast="false" fbc:lowerFluxBound="cobra_default_lb" fbc:upperFluxBound="cobra_default_ub">
        <notes>
          <html xmlns="http://www.w3.org/1999/xhtml">
            <p>ec: &quot;5.3.1.23&quot;</p>
            <p>equation: &quot;C04188[c] &lt;=&gt; C04582[c]&quot;</p>
            <p>genes: &quot;PF1349&quot;</p>
            <p>id: &quot;R04420&quot;</p>
            <p>kegg: &quot;R04420&quot;</p>
            <p>name: &quot;5-Methylthio-5-deoxy-D-ribose-1-phosphate ketol-isomerase&quot;</p>
            <p>source: &quot;A501_psammotate//iMAC868_psammotate&quot;</p>
            <p>subsystem: &quot;Nucleotide metabolism&quot;</p>
          </html>
        </notes>
        <listOfReactants>
          <speciesReference species="M_C04188_c" stoichiometry="1" constant="true"/>
        </listOfReactants>
        <listOfProducts>
          <speciesReference species="M_C04582_c" stoichiometry="1" constant="true"/>
        </listOfProducts>
        <fbc:geneProductAssociation>
          <fbc:geneProductRef fbc:geneProduct="G_g_PF1349"/>
        </fbc:geneProductAssociation>
      </reaction>
      <reaction id="R_R04426" name="(2R,3S)-3-isopropylmalate:NAD+ oxidoreductase" reversible="true" fast="false" fbc:lowerFluxBound="cobra_default_lb" fbc:upperFluxBound="cobra_default_ub">
        <notes>
          <html xmlns="http://www.w3.org/1999/xhtml">
            <p>comment: &quot;the ortholog gene in P. horikoshii (PH1722) encodes a bifunctional isocitrate-homoisocitrate dehydrogenase (ec 1.1.1.286), supported by pmid:15845397, which have 0.37 similarity for PF0940. But PF0940 is annotated as the mono function of ec 1.1.1.85.&quot;</p>
            <p>ec: &quot;1.1.1.85&quot;</p>
            <p>equation: &quot;C04411[c] + C00003[c] &lt;=&gt; C04236[c] + C00004[c] + C00080[c]&quot;</p>
            <p>genes: &quot;PF0940&quot;</p>
            <p>id: &quot;R04426&quot;</p>
            <p>kegg: &quot;R04426&quot;</p>
            <p>name: &quot;(2R,3S)-3-isopropylmalate:NAD+ oxidoreductase&quot;</p>
            <p>pmid: 15845397</p>
            <p>source: &quot;Pfu_add//KO/Literature&quot;</p>
            <p>subsystem: &quot;Branch-chain amino acids metabolism, Valine, leucine and isoleucine metabolism&quot;</p>
          </html>
        </notes>
        <listOfReactants>
          <speciesReference species="M_NAD_c" stoichiometry="1" constant="true"/>
          <speciesReference species="M_2R3S3Isopropmal_c" stoichiometry="1" constant="true"/>
        </listOfReactants>
        <listOfProducts>
          <speciesReference species="M_NADH_c" stoichiometry="1" constant="true"/>
          <speciesReference species="M_H__43___c" stoichiometry="1" constant="true"/>
          <speciesReference species="M_2S2Isoprop3oxosucc_c" stoichiometry="1" constant="true"/>
        </listOfProducts>
        <fbc:geneProductAssociation>
          <fbc:geneProductRef fbc:geneProduct="G_g_PF0940"/>
        </fbc:geneProductAssociation>
      </reaction>
      <reaction id="R_R04440" name="(R)-2,3-Dihydroxy-3-methylbutanoate:NADP+ oxidoreductase (isomerizing)" reversible="true" fast="false" fbc:lowerFluxBound="cobra_default_lb" fbc:upperFluxBound="cobra_default_ub">
        <notes>
          <html xmlns="http://www.w3.org/1999/xhtml">
            <p>ec: &quot;1.1.1.86&quot;</p>
            <p>equation: &quot;C04272[c] + C00006[c] &lt;=&gt; C04181[c] + C00005[c] + C00080[c]&quot;</p>
            <p>genes: &quot;PF0936&quot;</p>
            <p>id: &quot;R04440&quot;</p>
            <p>kegg: &quot;R04440&quot;</p>
            <p>name: &quot;(R)-2,3-Dihydroxy-3-methylbutanoate:NADP+ oxidoreductase (isomerizing)&quot;</p>
            <p>source: &quot;Pfu_add//KO&quot;</p>
            <p>subsystem: &quot;Branch-chain amino acids metabolism, Valine, leucine and isoleucine metabolism&quot;</p>
          </html>
        </notes>
        <listOfReactants>
          <speciesReference species="M_NADP_c" stoichiometry="1" constant="true"/>
          <speciesReference species="M_R23Dih3metbut_c" stoichiometry="1" constant="true"/>
        </listOfReactants>
        <listOfProducts>
          <speciesReference species="M_NADPH_c" stoichiometry="1" constant="true"/>
          <speciesReference species="M_H__43___c" stoichiometry="1" constant="true"/>
          <speciesReference species="M_3H3met2oxobut_c" stoichiometry="1" constant="true"/>
        </listOfProducts>
        <fbc:geneProductAssociation>
          <fbc:geneProductRef fbc:geneProduct="G_g_PF0936"/>
        </fbc:geneProductAssociation>
      </reaction>
      <reaction id="R_R04441" name="(R)-2,3-Dihydroxy-3-methylbutanoate hydro-lyase" reversible="false" fast="false" fbc:lowerFluxBound="cobra_0_bound" fbc:upperFluxBound="cobra_default_ub">
        <notes>
          <html xmlns="http://www.w3.org/1999/xhtml">
            <p>ec: &quot;4.2.1.9&quot;</p>
            <p>equation: &quot;C04272[c] =&gt; C00141[c] + C00001[c]&quot;</p>
            <p>genes: &quot;PF0942&quot;</p>
            <p>id: &quot;R04441&quot;</p>
            <p>kegg: &quot;R04441&quot;</p>
            <p>name: &quot;(R)-2,3-Dihydroxy-3-methylbutanoate hydro-lyase&quot;</p>
            <p>source: &quot;Pfu_add//KO&quot;</p>
            <p>subsystem: &quot;Branch-chain amino acids metabolism, Valine, leucine and isoleucine metabolism&quot;</p>
          </html>
        </notes>
        <listOfReactants>
          <speciesReference species="M_R23Dih3metbut_c" stoichiometry="1" constant="true"/>
        </listOfReactants>
        <listOfProducts>
          <speciesReference species="M_H2O_c" stoichiometry="1" constant="true"/>
          <speciesReference species="M_OxoIV_c" stoichiometry="1" constant="true"/>
        </listOfProducts>
        <fbc:geneProductAssociation>
          <fbc:geneProductRef fbc:geneProduct="G_g_PF0942"/>
        </fbc:geneProductAssociation>
      </reaction>
      <reaction id="R_R04448" name="ATP:4-methyl-5-(2-hydroxyethyl)-thiazole 2-phosphotransferase" reversible="true" fast="false" fbc:lowerFluxBound="cobra_default_lb" fbc:upperFluxBound="cobra_default_ub">
        <notes>
          <html xmlns="http://www.w3.org/1999/xhtml">
            <p>ec: &quot;2.7.1.50&quot;</p>
            <p>equation: &quot;C00002[c] + C04294[c] &lt;=&gt; C00008[c] + C04327[c]&quot;</p>
            <p>genes: &quot;PF1335&quot;</p>
            <p>id: &quot;R04448&quot;</p>
            <p>kegg: &quot;R04448&quot;</p>
            <p>name: &quot;ATP:4-methyl-5-(2-hydroxyethyl)-thiazole 2-phosphotransferase&quot;</p>
            <p>source: &quot;Pfu_add//KO&quot;</p>
            <p>subsystem: &quot;Thiamine metabolism&quot;</p>
          </html>
        </notes>
        <listOfReactants>
          <speciesReference species="M_ATP_c" stoichiometry="1" constant="true"/>
          <speciesReference species="M_52Hethyl4metth_c" stoichiometry="1" constant="true"/>
        </listOfReactants>
        <listOfProducts>
          <speciesReference species="M_ADP_c" stoichiometry="1" constant="true"/>
          <speciesReference species="M_4Met52pethylth_c" stoichiometry="1" constant="true"/>
        </listOfProducts>
        <fbc:geneProductAssociation>
          <fbc:geneProductRef fbc:geneProduct="G_g_PF1335"/>
        </fbc:geneProductAssociation>
      </reaction>
      <reaction id="R_R04457" name="5-amino-6-(D-ribitylamino)uracil butanedionetransferase" reversible="false" fast="false" fbc:lowerFluxBound="cobra_0_bound" fbc:upperFluxBound="cobra_default_ub">
        <notes>
          <html xmlns="http://www.w3.org/1999/xhtml">
            <p>ec: &quot;2.5.1.78&quot;</p>
            <p>equation: &quot;C04732[c] + C15556[c] =&gt; C04332[c] + (2) C00001[c] + C00009[c]&quot;</p>
            <p>genes: &quot;PF0063&quot;</p>
            <p>id: &quot;R04457&quot;</p>
            <p>kegg: &quot;R04457&quot;</p>
            <p>name: &quot;5-amino-6-(D-ribitylamino)uracil butanedionetransferase&quot;</p>
            <p>source: &quot;A501_psammotate//KO&quot;</p>
          </html>
        </notes>
        <listOfReactants>
          <speciesReference species="M_5Am61Dribamura_c" stoichiometry="1" constant="true"/>
          <speciesReference species="M_C15556_c" stoichiometry="1" constant="true"/>
        </listOfReactants>
        <listOfProducts>
          <speciesReference species="M_H2O_c" stoichiometry="2" constant="true"/>
          <speciesReference species="M_Phosphate_c" stoichiometry="1" constant="true"/>
          <speciesReference species="M_67D8Driblum_c" stoichiometry="1" constant="true"/>
        </listOfProducts>
        <fbc:geneProductAssociation>
          <fbc:geneProductRef fbc:geneProduct="G_g_PF0063"/>
        </fbc:geneProductAssociation>
      </reaction>
      <reaction id="R_R04463" name="5-Phosphoribosylformylglycinamide:L-glutamine amido-ligase (ADP-forming)" reversible="false" fast="false" fbc:lowerFluxBound="cobra_0_bound" fbc:upperFluxBound="cobra_default_ub">
        <notes>
          <html xmlns="http://www.w3.org/1999/xhtml">
            <p>ec: &quot;6.3.5.3&quot;</p>
            <p>equation: &quot;C00002[c] + C04376[c] + C00064[c] + C00001[c] =&gt; C00008[c] + C00009[c] + C04640[c] + C00025[c]&quot;</p>
            <p>genes: &quot;(PF0198 or PF0197) and PF0199&quot;</p>
            <p>id: &quot;R04463&quot;</p>
            <p>kegg: &quot;R04463&quot;</p>
            <p>name: &quot;5-Phosphoribosylformylglycinamide:L-glutamine amido-ligase (ADP-forming)&quot;</p>
            <p>source: &quot;A501_psammotate//iMAC868_psammotate&quot;</p>
            <p>subsystem: &quot;Nucleotide metabolism&quot;</p>
          </html>
        </notes>
        <listOfReactants>
          <speciesReference species="M_H2O_c" stoichiometry="1" constant="true"/>
          <speciesReference species="M_ATP_c" stoichiometry="1" constant="true"/>
          <speciesReference species="M_Gln__45__L_c" stoichiometry="1" constant="true"/>
          <speciesReference species="M_FGAR_c" stoichiometry="1" constant="true"/>
        </listOfReactants>
        <listOfProducts>
          <speciesReference species="M_ADP_c" stoichiometry="1" constant="true"/>
          <speciesReference species="M_Phosphate_c" stoichiometry="1" constant="true"/>
          <speciesReference species="M_Glu__45__L_c" stoichiometry="1" constant="true"/>
          <speciesReference species="M_2ForN15pDribac_c" stoichiometry="1" constant="true"/>
        </listOfProducts>
        <fbc:geneProductAssociation>
          <fbc:and>
            <fbc:geneProductRef fbc:geneProduct="G_g_PF0199"/>
            <fbc:or>
              <fbc:geneProductRef fbc:geneProduct="G_g_PF0197"/>
              <fbc:geneProductRef fbc:geneProduct="G_g_PF0198"/>
            </fbc:or>
          </fbc:and>
        </fbc:geneProductAssociation>
      </reaction>
      <reaction id="R_R04481" name="S-Adenosyl-L-methionine:2-(3-carboxy-3-aminopropyl)-L-histidine methyltransferase" reversible="true" fast="false" fbc:lowerFluxBound="cobra_default_lb" fbc:upperFluxBound="cobra_default_ub">
        <notes>
          <html xmlns="http://www.w3.org/1999/xhtml">
            <p>ec: &quot;2.1.1.98&quot;</p>
            <p>equation: &quot;C00019[c] + C04441[c] &lt;=&gt; C00021[c] + C04692[c]&quot;</p>
            <p>genes: &quot;PF0595&quot;</p>
            <p>id: &quot;R04481&quot;</p>
            <p>kegg: &quot;R04481&quot;</p>
            <p>name: &quot;S-Adenosyl-L-methionine:2-(3-carboxy-3-aminopropyl)-L-histidine methyltransferase&quot;</p>
            <p>source: &quot;A501_psammotate//iMAC868_psammotate&quot;</p>
            <p>subsystem: &quot;Amino Acid Metabolism&quot;</p>
          </html>
        </notes>
        <listOfReactants>
          <speciesReference species="M_SAM_c" stoichiometry="1" constant="true"/>
          <speciesReference species="M_23CO3ampropLhis_c" stoichiometry="1" constant="true"/>
        </listOfReactants>
        <listOfProducts>
          <speciesReference species="M_SALhomocys_c" stoichiometry="1" constant="true"/>
          <speciesReference species="M_23Carb3metampropLhis_c" stoichiometry="1" constant="true"/>
        </listOfProducts>
        <fbc:geneProductAssociation>
          <fbc:geneProductRef fbc:geneProduct="G_g_PF0595"/>
        </fbc:geneProductAssociation>
      </reaction>
      <reaction id="R_R04509" name="ATP:4-amino-2-methyl-5-phosphomethylpyrimidine phosphotransferase" reversible="true" fast="false" fbc:lowerFluxBound="cobra_default_lb" fbc:upperFluxBound="cobra_default_ub">
        <notes>
          <html xmlns="http://www.w3.org/1999/xhtml">
            <p>ec: &quot;2.7.4.7&quot;</p>
            <p>equation: &quot;C00002[c] + C04556[c] &lt;=&gt; C00008[c] + C04752[c]&quot;</p>
            <p>genes: &quot;PF1333&quot;</p>
            <p>id: &quot;R04509&quot;</p>
            <p>kegg: &quot;R04509&quot;</p>
            <p>name: &quot;ATP:4-amino-2-methyl-5-phosphomethylpyrimidine phosphotransferase&quot;</p>
            <p>source: &quot;A501_psammotate//iMAC868_psammotate/KO&quot;</p>
            <p>subsystem: &quot;Vitamin and cofactor biosynthesis, Thiamine metabolism&quot;</p>
          </html>
        </notes>
        <listOfReactants>
          <speciesReference species="M_ATP_c" stoichiometry="1" constant="true"/>
          <speciesReference species="M_4Am2met5pmetpmd_c" stoichiometry="1" constant="true"/>
        </listOfReactants>
        <listOfProducts>
          <speciesReference species="M_ADP_c" stoichiometry="1" constant="true"/>
          <speciesReference species="M_2M4am5hmetpmd2p_c" stoichiometry="1" constant="true"/>
        </listOfProducts>
        <fbc:geneProductAssociation>
          <fbc:geneProductRef fbc:geneProduct="G_g_PF1333"/>
        </fbc:geneProductAssociation>
      </reaction>
      <reaction id="R_R04520" name="Digeranylgeranylglyceryl phosphate synthase (DGGGP synthase)" reversible="true" fast="false" fbc:lowerFluxBound="cobra_default_lb" fbc:upperFluxBound="cobra_default_ub">
        <notes>
          <html xmlns="http://www.w3.org/1999/xhtml">
            <p>ec: &quot;2.5.1.42&quot;</p>
            <p>equation: &quot;C00353[c] + C04590[c] &lt;=&gt; C00013[c] + C04638[c]&quot;</p>
            <p>genes: &quot;PF1963&quot;</p>
            <p>id: &quot;R04520&quot;</p>
            <p>kegg: &quot;R04520&quot;</p>
            <p>name: &quot;Digeranylgeranylglyceryl phosphate synthase (DGGGP synthase)&quot;</p>
            <p>pmid: 25219966</p>
            <p>source: &quot;A501_psammotate//iMAC868_psammotate/Literature&quot;</p>
            <p>subsystem: &quot;Lipid metabolism&quot;</p>
          </html>
        </notes>
        <listOfReactants>
          <speciesReference species="M_Geranylgeranyldiphosphate_c" stoichiometry="1" constant="true"/>
          <speciesReference species="M_S3Ogergerglyp_c" stoichiometry="1" constant="true"/>
        </listOfReactants>
        <listOfProducts>
          <speciesReference species="M_Diphosphate_c" stoichiometry="1" constant="true"/>
          <speciesReference species="M_DGGGP_c" stoichiometry="1" constant="true"/>
        </listOfProducts>
        <fbc:geneProductAssociation>
          <fbc:geneProductRef fbc:geneProduct="G_g_PF1963"/>
        </fbc:geneProductAssociation>
      </reaction>
      <reaction id="R_R04558" name="Imidazole glycerol 3-phosphate synthase" reversible="false" fast="false" fbc:lowerFluxBound="cobra_0_bound" fbc:upperFluxBound="cobra_default_ub">
        <notes>
          <html xmlns="http://www.w3.org/1999/xhtml">
            <p>ec: &quot;4.3.2.10&quot;</p>
            <p>equation: &quot;C04916[c] + C00064[c] =&gt; C04666[c] + C04677[c] + C00025[c]&quot;</p>
            <p>genes: &quot;PF1663 and PF1661&quot;</p>
            <p>id: &quot;R04558&quot;</p>
            <p>kegg: &quot;R04558&quot;</p>
            <p>name: &quot;Imidazole glycerol 3-phosphate synthase&quot;</p>
            <p>source: &quot;Pfu_add//KO&quot;</p>
            <p>subsystem: &quot;Histidine metabolism&quot;</p>
          </html>
        </notes>
        <listOfReactants>
          <speciesReference species="M_Gln__45__L_c" stoichiometry="1" constant="true"/>
          <speciesReference species="M_C04916_c" stoichiometry="1" constant="true"/>
        </listOfReactants>
        <listOfProducts>
          <speciesReference species="M_Glu__45__L_c" stoichiometry="1" constant="true"/>
          <speciesReference species="M_Dery1Imi4G3P_c" stoichiometry="1" constant="true"/>
          <speciesReference species="M_5Am15pDribimi4carb_c" stoichiometry="1" constant="true"/>
        </listOfProducts>
        <fbc:geneProductAssociation>
          <fbc:and>
            <fbc:geneProductRef fbc:geneProduct="G_g_PF1661"/>
            <fbc:geneProductRef fbc:geneProduct="G_g_PF1663"/>
          </fbc:and>
        </fbc:geneProductAssociation>
      </reaction>
      <reaction id="R_R04559" name="1-(5-Phosphoribosyl)-5-amino-4-(N-succinocarboxamide)-imidazole AMP-lyase" reversible="true" fast="false" fbc:lowerFluxBound="cobra_default_lb" fbc:upperFluxBound="cobra_default_ub">
        <notes>
          <html xmlns="http://www.w3.org/1999/xhtml">
            <p>ec: &quot;4.3.2.2&quot;</p>
            <p>equation: &quot;C04823[c] &lt;=&gt; C00122[c] + C04677[c]&quot;</p>
            <p>genes: &quot;PF0667&quot;</p>
            <p>id: &quot;R04559&quot;</p>
            <p>kegg: &quot;R04559&quot;</p>
            <p>name: &quot;1-(5-Phosphoribosyl)-5-amino-4-(N-succinocarboxamide)-imidazole AMP-lyase&quot;</p>
            <p>source: &quot;A501_psammotate//iMAC868_psammotate&quot;</p>
            <p>subsystem: &quot;Nucleotide metabolism&quot;</p>
          </html>
        </notes>
        <listOfReactants>
          <speciesReference species="M_S25Am15pDribimi4carbsucc_c" stoichiometry="1" constant="true"/>
        </listOfReactants>
        <listOfProducts>
          <speciesReference species="M_Fumarate_c" stoichiometry="1" constant="true"/>
          <speciesReference species="M_5Am15pDribimi4carb_c" stoichiometry="1" constant="true"/>
        </listOfProducts>
        <fbc:geneProductAssociation>
          <fbc:geneProductRef fbc:geneProduct="G_g_PF0667"/>
        </fbc:geneProductAssociation>
      </reaction>
      <reaction id="R_R04591" name="1-(5-Phosphoribosyl)-5-amino-4-carboxyimidazole:L-aspartate ligase (ADP-forming)" reversible="true" fast="false" fbc:lowerFluxBound="cobra_default_lb" fbc:upperFluxBound="cobra_default_ub">
        <notes>
          <html xmlns="http://www.w3.org/1999/xhtml">
            <p>ec: &quot;6.3.2.6&quot;</p>
            <p>equation: &quot;C00002[c] + C04751[c] + C00049[c] &lt;=&gt; C00008[c] + C00009[c] + C04823[c]&quot;</p>
            <p>genes: &quot;PF0153&quot;</p>
            <p>id: &quot;R04591&quot;</p>
            <p>kegg: &quot;R04591&quot;</p>
            <p>name: &quot;1-(5-Phosphoribosyl)-5-amino-4-carboxyimidazole:L-aspartate ligase (ADP-forming)&quot;</p>
            <p>source: &quot;A501_psammotate//iMAC868_psammotate&quot;</p>
            <p>subsystem: &quot;Nucleotide metabolism&quot;</p>
          </html>
        </notes>
        <listOfReactants>
          <speciesReference species="M_ATP_c" stoichiometry="1" constant="true"/>
          <speciesReference species="M_Asp__45__L_c" stoichiometry="1" constant="true"/>
          <speciesReference species="M_5am15pDribimi4carb_c" stoichiometry="1" constant="true"/>
        </listOfReactants>
        <listOfProducts>
          <speciesReference species="M_ADP_c" stoichiometry="1" constant="true"/>
          <speciesReference species="M_Phosphate_c" stoichiometry="1" constant="true"/>
          <speciesReference species="M_S25Am15pDribimi4carbsucc_c" stoichiometry="1" constant="true"/>
        </listOfProducts>
        <fbc:geneProductAssociation>
          <fbc:geneProductRef fbc:geneProduct="G_g_PF0153"/>
        </fbc:geneProductAssociation>
      </reaction>
      <reaction id="R_R04620" name="2-Amino-4-hydroxy-6-(erythro-1,2,3-trihydroxypropyl) dihydropteridine triphosphate phosphohydrolase (alkaline optimum)" reversible="true" fast="false" fbc:lowerFluxBound="cobra_default_lb" fbc:upperFluxBound="cobra_default_ub">
        <notes>
          <html xmlns="http://www.w3.org/1999/xhtml">
            <p>ec: &quot;3.1.3.1&quot;</p>
            <p>equation: &quot;C04895[c] + (3) C00001[c] &lt;=&gt; C04874[c] + (3) C00009[c]&quot;</p>
            <p>genes: &quot;PF1004&quot;</p>
            <p>id: &quot;R04620&quot;</p>
            <p>kegg: &quot;R04620&quot;</p>
            <p>name: &quot;2-Amino-4-hydroxy-6-(erythro-1,2,3-trihydroxypropyl) dihydropteridine triphosphate phosphohydrolase (alkaline optimum)&quot;</p>
            <p>source: &quot;A501_psammotate//iMAC868_psammotate&quot;</p>
            <p>subsystem: &quot;Vitamins Cofactor Biosynthesis&quot;</p>
          </html>
        </notes>
        <listOfReactants>
          <speciesReference species="M_H2O_c" stoichiometry="3" constant="true"/>
          <speciesReference species="M_H2NTP_c" stoichiometry="1" constant="true"/>
        </listOfReactants>
        <listOfProducts>
          <speciesReference species="M_Phosphate_c" stoichiometry="3" constant="true"/>
          <speciesReference species="M_H2Neo_c" stoichiometry="1" constant="true"/>
        </listOfProducts>
        <fbc:geneProductAssociation>
          <fbc:geneProductRef fbc:geneProduct="G_g_PF1004"/>
        </fbc:geneProductAssociation>
      </reaction>
      <reaction id="R_R04640" name="N-(5-phospho-D-ribosylformimino)-5-amino-1- (5-phospho-D-ribosyl)-4-imidazolecarboxamide ketol-isomerase" reversible="false" fast="false" fbc:lowerFluxBound="cobra_0_bound" fbc:upperFluxBound="cobra_default_ub">
        <notes>
          <html xmlns="http://www.w3.org/1999/xhtml">
            <p>ec: &quot;5.3.1.16&quot;</p>
            <p>equation: &quot;C04896[c] =&gt; C04916[c]&quot;</p>
            <p>genes: &quot;PF1662&quot;</p>
            <p>id: &quot;R04640&quot;</p>
            <p>kegg: &quot;R04640&quot;</p>
            <p>name: &quot;N-(5-phospho-D-ribosylformimino)-5-amino-1- (5-phospho-D-ribosyl)-4-imidazolecarboxamide ketol-isomerase&quot;</p>
            <p>source: &quot;Pfu_add//KO&quot;</p>
            <p>subsystem: &quot;Histidine metabolism&quot;</p>
          </html>
        </notes>
        <listOfReactants>
          <speciesReference species="M_C04896_c" stoichiometry="1" constant="true"/>
        </listOfReactants>
        <listOfProducts>
          <speciesReference species="M_C04916_c" stoichiometry="1" constant="true"/>
        </listOfProducts>
        <fbc:geneProductAssociation>
          <fbc:geneProductRef fbc:geneProduct="G_g_PF1662"/>
        </fbc:geneProductAssociation>
      </reaction>
      <reaction id="R_R04710" name="Protein-glycine,dihydroflavodoxin:S-adenosyl-L-methionine oxidoreductase (S-adenosyl-L-methionine cleaving)" reversible="true" fast="false" fbc:lowerFluxBound="cobra_default_lb" fbc:upperFluxBound="cobra_default_ub">
        <notes>
          <html xmlns="http://www.w3.org/1999/xhtml">
            <p>ec: &quot;1.97.1.4&quot;</p>
            <p>equation: &quot;C00019[c] + C05196[c] + C05197[c] &lt;=&gt; C05198[c] + C00073[c] + C05199[c] + C05312[c]&quot;</p>
            <p>genes: &quot;PF1397 or PF1972&quot;</p>
            <p>id: &quot;R04710&quot;</p>
            <p>kegg: &quot;R04710&quot;</p>
            <p>name: &quot;Protein-glycine,dihydroflavodoxin:S-adenosyl-L-methionine oxidoreductase (S-adenosyl-L-methionine cleaving)&quot;</p>
            <p>source: &quot;A501_psammotate//Metacyc/KO&quot;</p>
          </html>
        </notes>
        <listOfReactants>
          <speciesReference species="M_SAM_c" stoichiometry="1" constant="true"/>
          <speciesReference species="M_Dihydroflavodoxin_c" stoichiometry="1" constant="true"/>
          <speciesReference species="M_Proteinglycine_c" stoichiometry="1" constant="true"/>
        </listOfReactants>
        <listOfProducts>
          <speciesReference species="M_Met__45__L_c" stoichiometry="1" constant="true"/>
          <speciesReference species="M_5Deoade_c" stoichiometry="1" constant="true"/>
          <speciesReference species="M_FlavOsemiq_c" stoichiometry="1" constant="true"/>
          <speciesReference species="M_Protgly2_c" stoichiometry="1" constant="true"/>
        </listOfProducts>
        <fbc:geneProductAssociation>
          <fbc:or>
            <fbc:geneProductRef fbc:geneProduct="G_g_PF1972"/>
            <fbc:geneProductRef fbc:geneProduct="G_g_PF1397"/>
          </fbc:or>
        </fbc:geneProductAssociation>
      </reaction>
      <reaction id="R_R04780_zws" name="Thermophile-specific fructose-1,6-bisphosphatase (FBPase)" reversible="false" fast="false" fbc:lowerFluxBound="cobra_0_bound" fbc:upperFluxBound="cobra_default_ub">
        <notes>
          <html xmlns="http://www.w3.org/1999/xhtml">
            <p>comment: &quot;beta-D-Fructose 6-phosphate (C05345) change to generic D-Fructose 6-phosphate (C00085), to keep consistent as other reactions in the GEM&quot;</p>
            <p>ec: &quot;3.1.3.11&quot;</p>
            <p>equation: &quot;C05378[c] + C00001[c] =&gt; C00085[c] + C00009[c]&quot;</p>
            <p>genes: &quot;PF0613&quot;</p>
            <p>id: &quot;R04780_zws&quot;</p>
            <p>kegg: &quot;R04780&quot;</p>
            <p>name: &quot;Thermophile-specific fructose-1,6-bisphosphatase (FBPase)&quot;</p>
            <p>pmid: &quot;12065581, 12921536&quot;</p>
            <p>source: &quot;A501_psammotate//Literature/KO&quot;</p>
            <p>subsystem: &quot;Central carbon metabolism, Glycolysis or Gluconeogenesis&quot;</p>
          </html>
        </notes>
        <listOfReactants>
          <speciesReference species="M_H2O_c" stoichiometry="1" constant="true"/>
          <speciesReference species="M_F16P2_c" stoichiometry="1" constant="true"/>
        </listOfReactants>
        <listOfProducts>
          <speciesReference species="M_Phosphate_c" stoichiometry="1" constant="true"/>
          <speciesReference species="M_F6P_c" stoichiometry="1" constant="true"/>
        </listOfProducts>
        <fbc:geneProductAssociation>
          <fbc:geneProductRef fbc:geneProduct="G_g_PF0613"/>
        </fbc:geneProductAssociation>
      </reaction>
      <reaction id="R_R04858" name="S-adenosyl-L-methionine:DNA (cytosine-5-)-methyltransferase" reversible="true" fast="false" fbc:lowerFluxBound="cobra_default_lb" fbc:upperFluxBound="cobra_default_ub">
        <notes>
          <html xmlns="http://www.w3.org/1999/xhtml">
            <p>ec: &quot;2.1.1.37&quot;</p>
            <p>equation: &quot;C00019[c] + C00856[c] &lt;=&gt; C00021[c] + C02967[c]&quot;</p>
            <p>genes: &quot;PF0049&quot;</p>
            <p>id: &quot;R04858&quot;</p>
            <p>kegg: &quot;R04858&quot;</p>
            <p>name: &quot;S-adenosyl-L-methionine:DNA (cytosine-5-)-methyltransferase&quot;</p>
            <p>source: &quot;Pfu_add//KO&quot;</p>
            <p>subsystem: &quot;Cysteine and methionine metabolism&quot;</p>
          </html>
        </notes>
        <listOfReactants>
          <speciesReference species="M_SAM_c" stoichiometry="1" constant="true"/>
          <speciesReference species="M_DNAcytosine_c" stoichiometry="1" constant="true"/>
        </listOfReactants>
        <listOfProducts>
          <speciesReference species="M_SALhomocys_c" stoichiometry="1" constant="true"/>
          <speciesReference species="M_DNA5methylcytosine_c" stoichiometry="1" constant="true"/>
        </listOfProducts>
        <fbc:geneProductAssociation>
          <fbc:geneProductRef fbc:geneProduct="G_g_PF0049"/>
        </fbc:geneProductAssociation>
      </reaction>
      <reaction id="R_R04880" name="3,4-dihydroxyphenylethyleneglycol:NAD+ oxidoreductase" reversible="true" fast="false" fbc:lowerFluxBound="cobra_default_lb" fbc:upperFluxBound="cobra_default_ub">
        <notes>
          <html xmlns="http://www.w3.org/1999/xhtml">
            <p>ec: &quot;1.1.1.1&quot;</p>
            <p>equation: &quot;C05576[c] + C00003[c] &lt;=&gt; C05577[c] + C00004[c] + C00080[c]&quot;</p>
            <p>genes: &quot;PF0075 and PF0608&quot;</p>
            <p>id: &quot;R04880&quot;</p>
            <p>kegg: &quot;R04880&quot;</p>
            <p>name: &quot;3,4-dihydroxyphenylethyleneglycol:NAD+ oxidoreductase&quot;</p>
            <p>source: &quot;Pfu_add//KO&quot;</p>
            <p>subsystem: &quot;Tyrosine metabolism&quot;</p>
          </html>
        </notes>
        <listOfReactants>
          <speciesReference species="M_NAD_c" stoichiometry="1" constant="true"/>
          <speciesReference species="M_C05576_c" stoichiometry="1" constant="true"/>
        </listOfReactants>
        <listOfProducts>
          <speciesReference species="M_NADH_c" stoichiometry="1" constant="true"/>
          <speciesReference species="M_H__43___c" stoichiometry="1" constant="true"/>
          <speciesReference species="M_C05577_c" stoichiometry="1" constant="true"/>
        </listOfProducts>
        <fbc:geneProductAssociation>
          <fbc:and>
            <fbc:geneProductRef fbc:geneProduct="G_g_PF0608"/>
            <fbc:geneProductRef fbc:geneProduct="G_g_PF0075"/>
          </fbc:and>
        </fbc:geneProductAssociation>
      </reaction>
      <reaction id="R_R04929" name="ATP:selenate adenylyltransferase" reversible="true" fast="false" fbc:lowerFluxBound="cobra_default_lb" fbc:upperFluxBound="cobra_default_ub">
        <notes>
          <html xmlns="http://www.w3.org/1999/xhtml">
            <p>ec: &quot;2.7.7.4&quot;</p>
            <p>equation: &quot;C00002[c] + C05697[c] &lt;=&gt; C00013[c] + C05686[c]&quot;</p>
            <p>genes: &quot;PF1220 and PF1221&quot;</p>
            <p>id: &quot;R04929&quot;</p>
            <p>kegg: &quot;R04929&quot;</p>
            <p>name: &quot;ATP:selenate adenylyltransferase&quot;</p>
            <p>source: &quot;Pfu_add//KO&quot;</p>
            <p>subsystem: &quot;Selenocompound metabolism&quot;</p>
          </html>
        </notes>
        <listOfReactants>
          <speciesReference species="M_ATP_c" stoichiometry="1" constant="true"/>
          <speciesReference species="M_Selenate_c" stoichiometry="1" constant="true"/>
        </listOfReactants>
        <listOfProducts>
          <speciesReference species="M_Diphosphate_c" stoichiometry="1" constant="true"/>
          <speciesReference species="M_Adenylylselenate_c" stoichiometry="1" constant="true"/>
        </listOfProducts>
        <fbc:geneProductAssociation>
          <fbc:and>
            <fbc:geneProductRef fbc:geneProduct="G_g_PF1221"/>
            <fbc:geneProductRef fbc:geneProduct="G_g_PF1220"/>
          </fbc:and>
        </fbc:geneProductAssociation>
      </reaction>
      <reaction id="R_R04983" reversible="true" fast="false" fbc:lowerFluxBound="cobra_default_lb" fbc:upperFluxBound="cobra_default_ub">
        <notes>
          <html xmlns="http://www.w3.org/1999/xhtml">
            <p>ec: &quot;2.1.1.201&quot;</p>
            <p>equation: &quot;C05803[c] + C00019[c] &lt;=&gt; C05804[c] + C00021[c]&quot;</p>
            <p>genes: &quot;PF0728&quot;</p>
            <p>id: &quot;R04983&quot;</p>
            <p>kegg: &quot;R04983&quot;</p>
            <p>source: &quot;Pfu_add//KO&quot;</p>
            <p>subsystem: &quot;Ubiquinone and other terpenoid-quinone biosynthesis&quot;</p>
          </html>
        </notes>
        <listOfReactants>
          <speciesReference species="M_SAM_c" stoichiometry="1" constant="true"/>
          <speciesReference species="M_C05803_c" stoichiometry="1" constant="true"/>
        </listOfReactants>
        <listOfProducts>
          <speciesReference species="M_SALhomocys_c" stoichiometry="1" constant="true"/>
          <speciesReference species="M_C05804_c" stoichiometry="1" constant="true"/>
        </listOfProducts>
        <fbc:geneProductAssociation>
          <fbc:geneProductRef fbc:geneProduct="G_g_PF0728"/>
        </fbc:geneProductAssociation>
      </reaction>
      <reaction id="R_R04990" name="UDP-L-rhamnose:flavonol-3-O-D-glucoside L-rhamnosyltransferase" reversible="true" fast="false" fbc:lowerFluxBound="cobra_default_lb" fbc:upperFluxBound="cobra_default_ub">
        <notes>
          <html xmlns="http://www.w3.org/1999/xhtml">
            <p>ec: &quot;2.1.1.201&quot;</p>
            <p>equation: &quot;C05813[c] + C00019[c] &lt;=&gt; C05814[c] + C00021[c]&quot;</p>
            <p>genes: &quot;PF0728&quot;</p>
            <p>id: &quot;R04990&quot;</p>
            <p>kegg: &quot;R04990&quot;</p>
            <p>name: &quot;UDP-L-rhamnose:flavonol-3-O-D-glucoside L-rhamnosyltransferase&quot;</p>
            <p>source: &quot;Pfu_add//KO&quot;</p>
            <p>subsystem: [&quot;Ubiquinone and other terpenoid-quinone biosynthesis&quot;, &quot;Biosynthesis of secondary metabolites&quot;]</p>
          </html>
        </notes>
        <listOfReactants>
          <speciesReference species="M_SAM_c" stoichiometry="1" constant="true"/>
          <speciesReference species="M_C05813_c" stoichiometry="1" constant="true"/>
        </listOfReactants>
        <listOfProducts>
          <speciesReference species="M_SALhomocys_c" stoichiometry="1" constant="true"/>
          <speciesReference species="M_C05814_c" stoichiometry="1" constant="true"/>
        </listOfProducts>
        <fbc:geneProductAssociation>
          <fbc:geneProductRef fbc:geneProduct="G_g_PF0728"/>
        </fbc:geneProductAssociation>
      </reaction>
      <reaction id="R_R05066" name="3-Hydroxy-2-methylpropanoate:NAD+ oxidoreductase" reversible="true" fast="false" fbc:lowerFluxBound="cobra_default_lb" fbc:upperFluxBound="cobra_default_ub">
        <notes>
          <html xmlns="http://www.w3.org/1999/xhtml">
            <p>ec: &quot;1.1.1.31&quot;</p>
            <p>equation: &quot;C06001[c] + C00003[c] &lt;=&gt; C06002[c] + C00004[c] + C00080[c]&quot;</p>
            <p>genes: &quot;PF0716&quot;</p>
            <p>id: &quot;R05066&quot;</p>
            <p>kegg: &quot;R05066&quot;</p>
            <p>name: &quot;3-Hydroxy-2-methylpropanoate:NAD+ oxidoreductase&quot;</p>
            <p>source: &quot;Pfu_add//KO&quot;</p>
            <p>subsystem: &quot;Valine, leucine and isoleucine degradation&quot;</p>
          </html>
        </notes>
        <listOfReactants>
          <speciesReference species="M_NAD_c" stoichiometry="1" constant="true"/>
          <speciesReference species="M_C06001_c" stoichiometry="1" constant="true"/>
        </listOfReactants>
        <listOfProducts>
          <speciesReference species="M_NADH_c" stoichiometry="1" constant="true"/>
          <speciesReference species="M_H__43___c" stoichiometry="1" constant="true"/>
          <speciesReference species="M_C06002_c" stoichiometry="1" constant="true"/>
        </listOfProducts>
        <fbc:geneProductAssociation>
          <fbc:geneProductRef fbc:geneProduct="G_g_PF0716"/>
        </fbc:geneProductAssociation>
      </reaction>
      <reaction id="R_R05068" name="(R)-2,3-Dihydroxy-3-methylpentanoate:NADP+ oxidoreductase (isomerizing)" reversible="true" fast="false" fbc:lowerFluxBound="cobra_default_lb" fbc:upperFluxBound="cobra_default_ub">
        <notes>
          <html xmlns="http://www.w3.org/1999/xhtml">
            <p>ec: &quot;1.1.1.86&quot;</p>
            <p>equation: &quot;C06007[c] + C00006[c] &lt;=&gt; C14463[c] + C00005[c] + C00080[c]&quot;</p>
            <p>genes: &quot;PF0936&quot;</p>
            <p>id: &quot;R05068&quot;</p>
            <p>kegg: &quot;R05068&quot;</p>
            <p>name: &quot;(R)-2,3-Dihydroxy-3-methylpentanoate:NADP+ oxidoreductase (isomerizing)&quot;</p>
            <p>source: &quot;Pfu_add//KO&quot;</p>
            <p>subsystem: &quot;Branch-chain amino acids metabolism, Valine, leucine and isoleucine metabolism&quot;</p>
          </html>
        </notes>
        <listOfReactants>
          <speciesReference species="M_NADP_c" stoichiometry="1" constant="true"/>
          <speciesReference species="M_C06007_c" stoichiometry="1" constant="true"/>
        </listOfReactants>
        <listOfProducts>
          <speciesReference species="M_NADPH_c" stoichiometry="1" constant="true"/>
          <speciesReference species="M_H__43___c" stoichiometry="1" constant="true"/>
          <speciesReference species="M_R3H3met2oxopent_c" stoichiometry="1" constant="true"/>
        </listOfProducts>
        <fbc:geneProductAssociation>
          <fbc:geneProductRef fbc:geneProduct="G_g_PF0936"/>
        </fbc:geneProductAssociation>
      </reaction>
      <reaction id="R_R05069" name="(S)-2-Aceto-2-hydroxybutanoate:NADP+ oxidoreductase (isomerizing)" reversible="true" fast="false" fbc:lowerFluxBound="cobra_default_lb" fbc:upperFluxBound="cobra_default_ub">
        <notes>
          <html xmlns="http://www.w3.org/1999/xhtml">
            <p>ec: &quot;1.1.1.86, 5.4.99.3&quot;</p>
            <p>equation: &quot;C06006[c] &lt;=&gt; C14463[c]&quot;</p>
            <p>genes: &quot;PF0936&quot;</p>
            <p>id: &quot;R05069&quot;</p>
            <p>kegg: &quot;R05069&quot;</p>
            <p>name: &quot;(S)-2-Aceto-2-hydroxybutanoate:NADP+ oxidoreductase (isomerizing)&quot;</p>
            <p>source: &quot;Pfu_add//KO&quot;</p>
            <p>subsystem: &quot;Branch-chain amino acids metabolism, Valine, leucine and isoleucine metabolism&quot;</p>
          </html>
        </notes>
        <listOfReactants>
          <speciesReference species="M_C06006_c" stoichiometry="1" constant="true"/>
        </listOfReactants>
        <listOfProducts>
          <speciesReference species="M_R3H3met2oxopent_c" stoichiometry="1" constant="true"/>
        </listOfProducts>
        <fbc:geneProductAssociation>
          <fbc:geneProductRef fbc:geneProduct="G_g_PF0936"/>
        </fbc:geneProductAssociation>
      </reaction>
      <reaction id="R_R05070" name="(R)-2,3-Dihydroxy-3-methylpentanoate hydro-lyase" reversible="false" fast="false" fbc:lowerFluxBound="cobra_0_bound" fbc:upperFluxBound="cobra_default_ub">
        <notes>
          <html xmlns="http://www.w3.org/1999/xhtml">
            <p>ec: &quot;4.2.1.9&quot;</p>
            <p>equation: &quot;C06007[c] =&gt; C00671[c] + C00001[c]&quot;</p>
            <p>genes: &quot;PF0942&quot;</p>
            <p>id: &quot;R05070&quot;</p>
            <p>kegg: &quot;R05070&quot;</p>
            <p>name: &quot;(R)-2,3-Dihydroxy-3-methylpentanoate hydro-lyase&quot;</p>
            <p>source: &quot;Pfu_add//KO&quot;</p>
            <p>subsystem: &quot;Branch-chain amino acids metabolism, Valine, leucine and isoleucine metabolism&quot;</p>
          </html>
        </notes>
        <listOfReactants>
          <speciesReference species="M_C06007_c" stoichiometry="1" constant="true"/>
        </listOfReactants>
        <listOfProducts>
          <speciesReference species="M_H2O_c" stoichiometry="1" constant="true"/>
          <speciesReference species="M_OxoIC_c" stoichiometry="1" constant="true"/>
        </listOfProducts>
        <fbc:geneProductAssociation>
          <fbc:geneProductRef fbc:geneProduct="G_g_PF0942"/>
        </fbc:geneProductAssociation>
      </reaction>
      <reaction id="R_R05071" name="(S)-2-Acetolactate methylmutase" reversible="true" fast="false" fbc:lowerFluxBound="cobra_default_lb" fbc:upperFluxBound="cobra_default_ub">
        <notes>
          <html xmlns="http://www.w3.org/1999/xhtml">
            <p>ec: &quot;1.1.1.86, 5.4.99.3&quot;</p>
            <p>equation: &quot;C06010[c] &lt;=&gt; C04181[c]&quot;</p>
            <p>genes: &quot;PF0936&quot;</p>
            <p>id: &quot;R05071&quot;</p>
            <p>kegg: &quot;R05071&quot;</p>
            <p>name: &quot;(S)-2-Acetolactate methylmutase&quot;</p>
            <p>source: &quot;Pfu_add//KO&quot;</p>
            <p>subsystem: &quot;Branch-chain amino acids metabolism, Valine, leucine and isoleucine metabolism&quot;</p>
          </html>
        </notes>
        <listOfReactants>
          <speciesReference species="M_C06010_c" stoichiometry="1" constant="true"/>
        </listOfReactants>
        <listOfProducts>
          <speciesReference species="M_3H3met2oxobut_c" stoichiometry="1" constant="true"/>
        </listOfProducts>
        <fbc:geneProductAssociation>
          <fbc:geneProductRef fbc:geneProduct="G_g_PF0936"/>
        </fbc:geneProductAssociation>
      </reaction>
      <reaction id="R_R05085" name="O-Phospho-4-hydroxy-L-threonine:2-oxoglutarate aminotransferase" reversible="true" fast="false" fbc:lowerFluxBound="cobra_default_lb" fbc:upperFluxBound="cobra_default_ub">
        <notes>
          <html xmlns="http://www.w3.org/1999/xhtml">
            <p>comment: &quot;change gene association from PF0071 to PF1472 based on PMID 17071763&quot;</p>
            <p>ec: &quot;2.6.1.52&quot;</p>
            <p>equation: &quot;C06055[c] + C00026[c] &lt;=&gt; C06054[c] + C00025[c]&quot;</p>
            <p>genes: &quot;PF1472&quot;</p>
            <p>id: &quot;R05085&quot;</p>
            <p>kegg: &quot;R05085&quot;</p>
            <p>name: &quot;O-Phospho-4-hydroxy-L-threonine:2-oxoglutarate aminotransferase&quot;</p>
            <p>pmid: 17071763</p>
            <p>source: &quot;A501_psammotate//Metacyc/KO&quot;</p>
            <p>subsystem: &quot;Vitamins Cofactor Biosynthesis&quot;</p>
          </html>
        </notes>
        <listOfReactants>
          <speciesReference species="M_Akg_c" stoichiometry="1" constant="true"/>
          <speciesReference species="M_C06055_c" stoichiometry="1" constant="true"/>
        </listOfReactants>
        <listOfProducts>
          <speciesReference species="M_Glu__45__L_c" stoichiometry="1" constant="true"/>
          <speciesReference species="M_C06054_c" stoichiometry="1" constant="true"/>
        </listOfProducts>
        <fbc:geneProductAssociation>
          <fbc:geneProductRef fbc:geneProduct="G_g_PF1472"/>
        </fbc:geneProductAssociation>
      </reaction>
      <reaction id="R_R05142" name="Cellohexaose glucohydrolase, Thermostable beta-1,4 bond endoglucanase (EglA)" reversible="false" fast="false" fbc:lowerFluxBound="cobra_0_bound" fbc:upperFluxBound="cobra_default_ub">
        <notes>
          <html xmlns="http://www.w3.org/1999/xhtml">
            <p>equation: &quot;C06217[c] + C00001[c] =&gt; C00031[c] + C06218[c]&quot;</p>
            <p>genes: &quot;PF0854&quot;</p>
            <p>id: &quot;R05142&quot;</p>
            <p>kegg: &quot;R05142&quot;</p>
            <p>name: &quot;Cellohexaose glucohydrolase, Thermostable beta-1,4 bond endoglucanase (EglA)&quot;</p>
            <p>pmid: 9864341</p>
            <p>source: &quot;Pfu_add//Literature&quot;</p>
            <p>subsystem: &quot;Starch and sucrose metabolism&quot;</p>
          </html>
        </notes>
        <listOfReactants>
          <speciesReference species="M_H2O_c" stoichiometry="1" constant="true"/>
          <speciesReference species="M_Cellohex_c" stoichiometry="1" constant="true"/>
        </listOfReactants>
        <listOfProducts>
          <speciesReference species="M_D__45__Glucose_c" stoichiometry="1" constant="true"/>
          <speciesReference species="M_Cellopent_c" stoichiometry="1" constant="true"/>
        </listOfProducts>
        <fbc:geneProductAssociation>
          <fbc:geneProductRef fbc:geneProduct="G_g_PF0854"/>
        </fbc:geneProductAssociation>
      </reaction>
      <reaction id="R_R05220" name="ATP:cob(I)yrinic acid-a,c-diamide Cobeta-adenosyltransferase" reversible="true" fast="false" fbc:lowerFluxBound="cobra_default_lb" fbc:upperFluxBound="cobra_default_ub">
        <notes>
          <html xmlns="http://www.w3.org/1999/xhtml">
            <p>ec: &quot;2.5.1.17&quot;</p>
            <p>equation: &quot;C06505[c] + C00002[c] + C00080[c] &lt;=&gt; C06506[c] + C00536[c]&quot;</p>
            <p>genes: &quot;PF2038&quot;</p>
            <p>id: &quot;R05220&quot;</p>
            <p>kegg: &quot;R05220&quot;</p>
            <p>name: &quot;ATP:cob(I)yrinic acid-a,c-diamide Cobeta-adenosyltransferase&quot;</p>
            <p>source: &quot;A501_psammotate//iMAC868_psammotate&quot;</p>
            <p>subsystem: &quot;Vitamins Cofactor Biosynthesis&quot;</p>
          </html>
        </notes>
        <listOfReactants>
          <speciesReference species="M_ATP_c" stoichiometry="1" constant="true"/>
          <speciesReference species="M_H__43___c" stoichiometry="1" constant="true"/>
          <speciesReference species="M_Cob__40__I__41__yrnt_c" stoichiometry="1" constant="true"/>
        </listOfReactants>
        <listOfProducts>
          <speciesReference species="M_iP_c" stoichiometry="1" constant="true"/>
          <speciesReference species="M_Adocobyrnt_c" stoichiometry="1" constant="true"/>
        </listOfProducts>
        <fbc:geneProductAssociation>
          <fbc:geneProductRef fbc:geneProduct="G_g_PF2038"/>
        </fbc:geneProductAssociation>
      </reaction>
      <reaction id="R_R05222" name="GTP:adenosylcobinamide-phosphate guanylyltransferase" reversible="true" fast="false" fbc:lowerFluxBound="cobra_default_lb" fbc:upperFluxBound="cobra_default_ub">
        <notes>
          <html xmlns="http://www.w3.org/1999/xhtml">
            <p>ec: &quot;2.7.7.62&quot;</p>
            <p>equation: &quot;C06509[c] + C00044[c] &lt;=&gt; C06510[c] + C00013[c]&quot;</p>
            <p>genes: &quot;PF0300&quot;</p>
            <p>id: &quot;R05222&quot;</p>
            <p>kegg: &quot;R05222&quot;</p>
            <p>name: &quot;GTP:adenosylcobinamide-phosphate guanylyltransferase&quot;</p>
            <p>source: &quot;A501_psammotate//KO&quot;</p>
          </html>
        </notes>
        <listOfReactants>
          <speciesReference species="M_GTP_c" stoichiometry="1" constant="true"/>
          <speciesReference species="M_Adocobnamp_c" stoichiometry="1" constant="true"/>
        </listOfReactants>
        <listOfProducts>
          <speciesReference species="M_Diphosphate_c" stoichiometry="1" constant="true"/>
          <speciesReference species="M_AdoGDPcob_c" stoichiometry="1" constant="true"/>
        </listOfProducts>
        <fbc:geneProductAssociation>
          <fbc:geneProductRef fbc:geneProduct="G_g_PF0300"/>
        </fbc:geneProductAssociation>
      </reaction>
      <reaction id="R_R05225" reversible="true" fast="false" fbc:lowerFluxBound="cobra_default_lb" fbc:upperFluxBound="cobra_default_ub">
        <notes>
          <html xmlns="http://www.w3.org/1999/xhtml">
            <p>ec: &quot;6.3.5.10&quot;</p>
            <p>equation: &quot;C06506[c] + (4) C00064[c] + (4) C00002[c] + (4) C00001[c] &lt;=&gt; C06507[c] + (4) C00025[c] + (4) C00009[c] + (4) C00008[c]&quot;</p>
            <p>genes: &quot;PF0301&quot;</p>
            <p>id: &quot;R05225&quot;</p>
            <p>kegg: &quot;R05225&quot;</p>
            <p>source: &quot;A501_psammotate//iMAC868_psammotate&quot;</p>
            <p>subsystem: &quot;Vitamins Cofactor Biosynthesis&quot;</p>
          </html>
        </notes>
        <listOfReactants>
          <speciesReference species="M_H2O_c" stoichiometry="4" constant="true"/>
          <speciesReference species="M_ATP_c" stoichiometry="4" constant="true"/>
          <speciesReference species="M_Gln__45__L_c" stoichiometry="4" constant="true"/>
          <speciesReference species="M_Adocobyrnt_c" stoichiometry="1" constant="true"/>
        </listOfReactants>
        <listOfProducts>
          <speciesReference species="M_ADP_c" stoichiometry="4" constant="true"/>
          <speciesReference species="M_Phosphate_c" stoichiometry="4" constant="true"/>
          <speciesReference species="M_Glu__45__L_c" stoichiometry="4" constant="true"/>
          <speciesReference species="M_adocobyrc_c" stoichiometry="1" constant="true"/>
        </listOfProducts>
        <fbc:geneProductAssociation>
          <fbc:geneProductRef fbc:geneProduct="G_g_PF0301"/>
        </fbc:geneProductAssociation>
      </reaction>
      <reaction id="R_R05226" name="adenosylcobinamide amidohydrolase" reversible="false" fast="false" fbc:lowerFluxBound="cobra_0_bound" fbc:upperFluxBound="cobra_default_ub">
        <notes>
          <html xmlns="http://www.w3.org/1999/xhtml">
            <p>comment: &quot;pathway for the synthesis of adenosylcobinamide phosphate (AdoCbi-P). According to KEGG, archaea converts \&quot;adenosylcobinamide (AdoCbi) into adenosylcobinamide phosphate (AdoCbi-P) in two steps. First, the amidohydrolase activity of CbiZ cleaves off the aminopropanol moiety of AdoCbi yielding adenosylcobyric acid (AdoCby); second, AdoCby is converted into AdoCbi-P by the action of EC 6.3.1.10, adenosylcobinamide-phosphate synthase (CbiB).\&quot; So this is the first step of the pathway.&quot;</p>
            <p>ec: &quot;3.5.1.90&quot;</p>
            <p>equation: &quot;C06508[c] + C00001[c] =&gt; C06507[c] + C03194[c]&quot;</p>
            <p>genes: &quot;PF0305&quot;</p>
            <p>id: &quot;R05226&quot;</p>
            <p>kegg: &quot;R05226&quot;</p>
            <p>name: &quot;adenosylcobinamide amidohydrolase&quot;</p>
            <p>source: &quot;A501_psammotate//iMAC868_psammotate&quot;</p>
            <p>subsystem: &quot;Vitamins Cofactor Biosynthesis&quot;</p>
          </html>
        </notes>
        <listOfReactants>
          <speciesReference species="M_H2O_c" stoichiometry="1" constant="true"/>
          <speciesReference species="M_Adocobnam_c" stoichiometry="1" constant="true"/>
        </listOfReactants>
        <listOfProducts>
          <speciesReference species="M_R1aminoprop2ol_c" stoichiometry="1" constant="true"/>
          <speciesReference species="M_adocobyrc_c" stoichiometry="1" constant="true"/>
        </listOfProducts>
        <fbc:geneProductAssociation>
          <fbc:geneProductRef fbc:geneProduct="G_g_PF0305"/>
        </fbc:geneProductAssociation>
      </reaction>
      <reaction id="R_R05233" name="trans-3-Chloro-2-propene-1-ol:NAD+ oxidoreductase" reversible="false" fast="false" fbc:lowerFluxBound="cobra_0_bound" fbc:upperFluxBound="cobra_default_ub">
        <notes>
          <html xmlns="http://www.w3.org/1999/xhtml">
            <p>ec: &quot;1.1.1.1&quot;</p>
            <p>equation: &quot;C06611[c] + C00003[c] =&gt; C06613[c] + C00004[c] + C00080[c]&quot;</p>
            <p>genes: &quot;PF0075 and PF0608&quot;</p>
            <p>id: &quot;R05233&quot;</p>
            <p>kegg: &quot;R05233&quot;</p>
            <p>name: &quot;trans-3-Chloro-2-propene-1-ol:NAD+ oxidoreductase&quot;</p>
            <p>source: &quot;Pfu_add//KO&quot;</p>
            <p>subsystem: &quot;Chloroalkane and chloroalkene degradation&quot;</p>
          </html>
        </notes>
        <listOfReactants>
          <speciesReference species="M_NAD_c" stoichiometry="1" constant="true"/>
          <speciesReference species="M_C06611_c" stoichiometry="1" constant="true"/>
        </listOfReactants>
        <listOfProducts>
          <speciesReference species="M_NADH_c" stoichiometry="1" constant="true"/>
          <speciesReference species="M_H__43___c" stoichiometry="1" constant="true"/>
          <speciesReference species="M_C06613_c" stoichiometry="1" constant="true"/>
        </listOfProducts>
        <fbc:geneProductAssociation>
          <fbc:and>
            <fbc:geneProductRef fbc:geneProduct="G_g_PF0608"/>
            <fbc:geneProductRef fbc:geneProduct="G_g_PF0075"/>
          </fbc:and>
        </fbc:geneProductAssociation>
      </reaction>
      <reaction id="R_R05234" name="cis-3-chloro-2-propene-1-ol:NAD+ oxidoreductase" reversible="false" fast="false" fbc:lowerFluxBound="cobra_0_bound" fbc:upperFluxBound="cobra_default_ub">
        <notes>
          <html xmlns="http://www.w3.org/1999/xhtml">
            <p>ec: &quot;1.1.1.1&quot;</p>
            <p>equation: &quot;C06612[c] + C00003[c] =&gt; C16348[c] + C00004[c] + C00080[c]&quot;</p>
            <p>genes: &quot;PF0075 and PF0608&quot;</p>
            <p>id: &quot;R05234&quot;</p>
            <p>kegg: &quot;R05234&quot;</p>
            <p>name: &quot;cis-3-chloro-2-propene-1-ol:NAD+ oxidoreductase&quot;</p>
            <p>source: &quot;Pfu_add//KO&quot;</p>
            <p>subsystem: &quot;Chloroalkane and chloroalkene degradation&quot;</p>
          </html>
        </notes>
        <listOfReactants>
          <speciesReference species="M_NAD_c" stoichiometry="1" constant="true"/>
          <speciesReference species="M_C06612_c" stoichiometry="1" constant="true"/>
        </listOfReactants>
        <listOfProducts>
          <speciesReference species="M_NADH_c" stoichiometry="1" constant="true"/>
          <speciesReference species="M_H__43___c" stoichiometry="1" constant="true"/>
          <speciesReference species="M_C16348_c" stoichiometry="1" constant="true"/>
        </listOfProducts>
        <fbc:geneProductAssociation>
          <fbc:and>
            <fbc:geneProductRef fbc:geneProduct="G_g_PF0608"/>
            <fbc:geneProductRef fbc:geneProduct="G_g_PF0075"/>
          </fbc:and>
        </fbc:geneProductAssociation>
      </reaction>
      <reaction id="R_R05287" name="Chloroacetic acid halidohydrolase" reversible="false" fast="false" fbc:lowerFluxBound="cobra_0_bound" fbc:upperFluxBound="cobra_default_ub">
        <notes>
          <html xmlns="http://www.w3.org/1999/xhtml">
            <p>ec: &quot;3.8.1.2, 3.8.1.3&quot;</p>
            <p>equation: &quot;C06755[c] + C00001[c] =&gt; C00160[c] + C01327[c]&quot;</p>
            <p>genes: &quot;PF0463&quot;</p>
            <p>id: &quot;R05287&quot;</p>
            <p>kegg: &quot;R05287&quot;</p>
            <p>name: &quot;Chloroacetic acid halidohydrolase&quot;</p>
            <p>source: &quot;Pfu_add//KO&quot;</p>
            <p>subsystem: &quot;Chloroalkane and chloroalkene degradation&quot;</p>
          </html>
        </notes>
        <listOfReactants>
          <speciesReference species="M_H2O_c" stoichiometry="1" constant="true"/>
          <speciesReference species="M_Chloroaceticacid_c" stoichiometry="1" constant="true"/>
        </listOfReactants>
        <listOfProducts>
          <speciesReference species="M_Glycolate_c" stoichiometry="1" constant="true"/>
          <speciesReference species="M_Hydrochloricacid_c" stoichiometry="1" constant="true"/>
        </listOfProducts>
        <fbc:geneProductAssociation>
          <fbc:geneProductRef fbc:geneProduct="G_g_PF0463"/>
        </fbc:geneProductAssociation>
      </reaction>
      <reaction id="R_R05332" name="Acetyl-CoA:D-glucosamine-1-phosphate N-acetyltransferase" reversible="true" fast="false" fbc:lowerFluxBound="cobra_default_lb" fbc:upperFluxBound="cobra_default_ub">
        <notes>
          <html xmlns="http://www.w3.org/1999/xhtml">
            <p>ec: &quot;2.3.1.157&quot;</p>
            <p>equation: &quot;C00024[c] + C06156[c] &lt;=&gt; C00010[c] + C04501[c]&quot;</p>
            <p>genes: &quot;PF0235&quot;</p>
            <p>id: &quot;R05332&quot;</p>
            <p>kegg: &quot;R05332&quot;</p>
            <p>name: &quot;Acetyl-CoA:D-glucosamine-1-phosphate N-acetyltransferase&quot;</p>
            <p>source: &quot;A501_psammotate//iMAC868_psammotate&quot;</p>
            <p>subsystem: &quot;Amino sugar and nucleotide sugar metabolism&quot;</p>
          </html>
        </notes>
        <listOfReactants>
          <speciesReference species="M_AcCoA_c" stoichiometry="1" constant="true"/>
          <speciesReference species="M_DGam1p_c" stoichiometry="1" constant="true"/>
        </listOfReactants>
        <listOfProducts>
          <speciesReference species="M_CoA_c" stoichiometry="1" constant="true"/>
          <speciesReference species="M_NAcGam1p_c" stoichiometry="1" constant="true"/>
        </listOfProducts>
        <fbc:geneProductAssociation>
          <fbc:geneProductRef fbc:geneProduct="G_g_PF0235"/>
        </fbc:geneProductAssociation>
      </reaction>
      <reaction id="R_R05338" name="3-Hexulose-6-phosphate synthase (HPS)" reversible="true" fast="false" fbc:lowerFluxBound="cobra_default_lb" fbc:upperFluxBound="cobra_default_ub">
        <notes>
          <html xmlns="http://www.w3.org/1999/xhtml">
            <p>change: &quot;Keep&quot;</p>
            <p>comment: &quot;This enzyme has been identified in Thermococcus kodakarensis (Tko):Tko possesses a single open reading frame (TK0475) encoding an 3-hexulose-6-phosphate synthase (HPS-) and 6-phospho-3-hexuloisomerase (PHI-) fused protein. [pmid:16788179]&quot;</p>
            <p>ec: &quot;4.1.2.43&quot;</p>
            <p>equation: &quot;C00199[c] + C00067[c] &lt;=&gt; C06019[c]&quot;</p>
            <p>genes: &quot;PF0220&quot;</p>
            <p>id: &quot;R05338&quot;</p>
            <p>kegg: &quot;R05338&quot;</p>
            <p>name: &quot;3-Hexulose-6-phosphate synthase (HPS)&quot;</p>
            <p>pmid: 16788179</p>
            <p>source: &quot;A501_psammotate//KO/Literature&quot;</p>
            <p>subsystem: &quot;Central carbon metabolism, Pentose phosphate pathway&quot;</p>
          </html>
        </notes>
        <listOfReactants>
          <speciesReference species="M_FA_c" stoichiometry="1" constant="true"/>
          <speciesReference species="M_Ru5P_c" stoichiometry="1" constant="true"/>
        </listOfReactants>
        <listOfProducts>
          <speciesReference species="M_A3H6P_c" stoichiometry="1" constant="true"/>
        </listOfProducts>
        <fbc:geneProductAssociation>
          <fbc:geneProductRef fbc:geneProduct="G_g_PF0220"/>
        </fbc:geneProductAssociation>
      </reaction>
      <reaction id="R_R05551" reversible="false" fast="false" fbc:lowerFluxBound="cobra_0_bound" fbc:upperFluxBound="cobra_default_ub">
        <notes>
          <html xmlns="http://www.w3.org/1999/xhtml">
            <p>ec: &quot;3.5.1.4&quot;</p>
            <p>equation: &quot;C01659[c] + C00001[c] =&gt; C00511[c] + C00014[c]&quot;</p>
            <p>genes: &quot;PF1099&quot;</p>
            <p>id: &quot;R05551&quot;</p>
            <p>kegg: &quot;R05551&quot;</p>
            <p>source: &quot;Pfu_add//KO&quot;</p>
            <p>subsystem: &quot;Styrene degradation&quot;</p>
          </html>
        </notes>
        <listOfReactants>
          <speciesReference species="M_H2O_c" stoichiometry="1" constant="true"/>
          <speciesReference species="M_Acrylamide_c" stoichiometry="1" constant="true"/>
        </listOfReactants>
        <listOfProducts>
          <speciesReference species="M_Ammonia_c" stoichiometry="1" constant="true"/>
          <speciesReference species="M_Acrylicacid_c" stoichiometry="1" constant="true"/>
        </listOfProducts>
        <fbc:geneProductAssociation>
          <fbc:geneProductRef fbc:geneProduct="G_g_PF1099"/>
        </fbc:geneProductAssociation>
      </reaction>
      <reaction id="R_R05553" name="4-amino-4-deoxychorismate pyruvate-lyase" reversible="false" fast="false" fbc:lowerFluxBound="cobra_0_bound" fbc:upperFluxBound="cobra_default_ub">
        <notes>
          <html xmlns="http://www.w3.org/1999/xhtml">
            <p>comment: &quot;fill the gap from chorismate (C00251) to produce 4-Aminobenzoate (C00568), which is a precursor for folate biosynthesis.&quot;</p>
            <p>ec: &quot;4.1.3.38&quot;</p>
            <p>equation: &quot;C11355[c] =&gt; C00568[c] + C00022[c]&quot;</p>
            <p>id: &quot;R05553&quot;</p>
            <p>name: &quot;4-amino-4-deoxychorismate pyruvate-lyase&quot;</p>
            <p>source: &quot;Pfu_add//Completepath&quot;</p>
            <p>subsystem: &quot;Folate biosynthesis&quot;</p>
            <p>tag: &quot;Gapfilling&quot;</p>
          </html>
        </notes>
        <listOfReactants>
          <speciesReference species="M_ADC_c" stoichiometry="1" constant="true"/>
        </listOfReactants>
        <listOfProducts>
          <speciesReference species="M_Pyr_c" stoichiometry="1" constant="true"/>
          <speciesReference species="M_4ABZ_c" stoichiometry="1" constant="true"/>
        </listOfProducts>
      </reaction>
      <reaction id="R_R05577" name="L-Aspartate:tRNA(Asp) ligase (AMP-forming)" reversible="true" fast="false" fbc:lowerFluxBound="cobra_default_lb" fbc:upperFluxBound="cobra_default_ub">
        <notes>
          <html xmlns="http://www.w3.org/1999/xhtml">
            <p>ec: &quot;6.1.1.12, 6.1.1.23&quot;</p>
            <p>equation: &quot;C01638[c] + C00049[c] + C00002[c] &lt;=&gt; C02984[c] + C00013[c] + C00020[c]&quot;</p>
            <p>genes: &quot;PF0869&quot;</p>
            <p>id: &quot;R05577&quot;</p>
            <p>kegg: &quot;R05577&quot;</p>
            <p>name: &quot;L-Aspartate:tRNA(Asp) ligase (AMP-forming)&quot;</p>
            <p>source: &quot;A501_psammotate//iMAC868_psammotate&quot;</p>
            <p>subsystem: &quot;Alanine and Aspartate Metabolism&quot;</p>
          </html>
        </notes>
        <listOfReactants>
          <speciesReference species="M_ATP_c" stoichiometry="1" constant="true"/>
          <speciesReference species="M_Asp__45__L_c" stoichiometry="1" constant="true"/>
          <speciesReference species="M_tRNA__40__Asp__41___c" stoichiometry="1" constant="true"/>
        </listOfReactants>
        <listOfProducts>
          <speciesReference species="M_Diphosphate_c" stoichiometry="1" constant="true"/>
          <speciesReference species="M_AMP_c" stoichiometry="1" constant="true"/>
          <speciesReference species="M_AsptRNA__40__Asp__41___c" stoichiometry="1" constant="true"/>
        </listOfProducts>
        <fbc:geneProductAssociation>
          <fbc:geneProductRef fbc:geneProduct="G_g_PF0869"/>
        </fbc:geneProductAssociation>
      </reaction>
      <reaction id="R_R05578" name="L-glutamate:tRNA(Glu) ligase (AMP-forming)" reversible="true" fast="false" fbc:lowerFluxBound="cobra_default_lb" fbc:upperFluxBound="cobra_default_ub">
        <notes>
          <html xmlns="http://www.w3.org/1999/xhtml">
            <p>ec: &quot;6.1.1.17, 6.1.1.24&quot;</p>
            <p>equation: &quot;C01641[c] + C00025[c] + C00002[c] &lt;=&gt; C02987[c] + C00013[c] + C00020[c]&quot;</p>
            <p>genes: &quot;PF1753&quot;</p>
            <p>id: &quot;R05578&quot;</p>
            <p>kegg: &quot;R05578&quot;</p>
            <p>name: &quot;L-glutamate:tRNA(Glu) ligase (AMP-forming)&quot;</p>
            <p>source: &quot;A501_psammotate//iMAC868_psammotate&quot;</p>
            <p>subsystem: &quot;Glutamate metabolism&quot;</p>
          </html>
        </notes>
        <listOfReactants>
          <speciesReference species="M_ATP_c" stoichiometry="1" constant="true"/>
          <speciesReference species="M_Glu__45__L_c" stoichiometry="1" constant="true"/>
          <speciesReference species="M_tRNA__40__Glu__41___c" stoichiometry="1" constant="true"/>
        </listOfReactants>
        <listOfProducts>
          <speciesReference species="M_Diphosphate_c" stoichiometry="1" constant="true"/>
          <speciesReference species="M_AMP_c" stoichiometry="1" constant="true"/>
          <speciesReference species="M_GlutRNA__40__Glu__41___c" stoichiometry="1" constant="true"/>
        </listOfProducts>
        <fbc:geneProductAssociation>
          <fbc:geneProductRef fbc:geneProduct="G_g_PF1753"/>
        </fbc:geneProductAssociation>
      </reaction>
      <reaction id="R_R05590" name="Acylamide aminohydrolase" reversible="true" fast="false" fbc:lowerFluxBound="cobra_default_lb" fbc:upperFluxBound="cobra_default_ub">
        <notes>
          <html xmlns="http://www.w3.org/1999/xhtml">
            <p>ec: &quot;3.5.1.4&quot;</p>
            <p>equation: &quot;C09815[c] + C00001[c] &lt;=&gt; C00180[c] + C00014[c]&quot;</p>
            <p>genes: &quot;PF1099&quot;</p>
            <p>id: &quot;R05590&quot;</p>
            <p>kegg: &quot;R05590&quot;</p>
            <p>name: &quot;Acylamide aminohydrolase&quot;</p>
            <p>source: &quot;Pfu_add//KO&quot;</p>
            <p>subsystem: &quot;Aminobenzoate degradation&quot;</p>
          </html>
        </notes>
        <listOfReactants>
          <speciesReference species="M_H2O_c" stoichiometry="1" constant="true"/>
          <speciesReference species="M_Benzamide_c" stoichiometry="1" constant="true"/>
        </listOfReactants>
        <listOfProducts>
          <speciesReference species="M_Ammonia_c" stoichiometry="1" constant="true"/>
          <speciesReference species="M_Benzoate_c" stoichiometry="1" constant="true"/>
        </listOfProducts>
        <fbc:geneProductAssociation>
          <fbc:geneProductRef fbc:geneProduct="G_g_PF1099"/>
        </fbc:geneProductAssociation>
      </reaction>
      <reaction id="R_R05679" name="sn-glycerol-1-phosphate:NAD 2-oxidoreductase" reversible="false" fast="false" fbc:lowerFluxBound="cobra_0_bound" fbc:upperFluxBound="cobra_default_ub">
        <notes>
          <html xmlns="http://www.w3.org/1999/xhtml">
            <p>ec: &quot;1.1.1.261&quot;</p>
            <p>equation: &quot;C00111[c] + C00004[c] + C00080[c] =&gt; C00623[c] + C00003[c]&quot;</p>
            <p>genes: &quot;PF1382&quot;</p>
            <p>id: &quot;R05679&quot;</p>
            <p>kegg: &quot;R05679&quot;</p>
            <p>name: &quot;sn-glycerol-1-phosphate:NAD 2-oxidoreductase&quot;</p>
            <p>source: &quot;A501_psammotate//iMAC868_psammotate&quot;</p>
            <p>subsystem: &quot;Lipid metabolism&quot;</p>
          </html>
        </notes>
        <listOfReactants>
          <speciesReference species="M_NADH_c" stoichiometry="1" constant="true"/>
          <speciesReference species="M_H__43___c" stoichiometry="1" constant="true"/>
          <speciesReference species="M_DHAP_c" stoichiometry="1" constant="true"/>
        </listOfReactants>
        <listOfProducts>
          <speciesReference species="M_NAD_c" stoichiometry="1" constant="true"/>
          <speciesReference species="M_Glyc1P_c" stoichiometry="1" constant="true"/>
        </listOfProducts>
        <fbc:geneProductAssociation>
          <fbc:geneProductRef fbc:geneProduct="G_g_PF1382"/>
        </fbc:geneProductAssociation>
      </reaction>
      <reaction id="R_R05680" name="sn-glycerol-1-phosphate:NADP 2-oxidoreductase" reversible="false" fast="false" fbc:lowerFluxBound="cobra_0_bound" fbc:upperFluxBound="cobra_default_ub">
        <notes>
          <html xmlns="http://www.w3.org/1999/xhtml">
            <p>ec: &quot;1.1.1.261&quot;</p>
            <p>equation: &quot;C00111[c] + C00005[c] + C00080[c] =&gt; C00623[c] + C00006[c]&quot;</p>
            <p>genes: &quot;PF1382&quot;</p>
            <p>id: &quot;R05680&quot;</p>
            <p>kegg: &quot;R05680&quot;</p>
            <p>name: &quot;sn-glycerol-1-phosphate:NADP 2-oxidoreductase&quot;</p>
            <p>pmid: 17347520</p>
            <p>source: &quot;A501_psammotate//iMAC868_psammotate/Literature&quot;</p>
            <p>subsystem: &quot;Lipid metabolism&quot;</p>
          </html>
        </notes>
        <listOfReactants>
          <speciesReference species="M_NADPH_c" stoichiometry="1" constant="true"/>
          <speciesReference species="M_H__43___c" stoichiometry="1" constant="true"/>
          <speciesReference species="M_DHAP_c" stoichiometry="1" constant="true"/>
        </listOfReactants>
        <listOfProducts>
          <speciesReference species="M_NADP_c" stoichiometry="1" constant="true"/>
          <speciesReference species="M_Glyc1P_c" stoichiometry="1" constant="true"/>
        </listOfProducts>
        <fbc:geneProductAssociation>
          <fbc:geneProductRef fbc:geneProduct="G_g_PF1382"/>
        </fbc:geneProductAssociation>
      </reaction>
      <reaction id="R_R05743" name="Superoxide reductase (SOR)" reversible="false" fast="false" fbc:lowerFluxBound="cobra_0_bound" fbc:upperFluxBound="cobra_default_ub">
        <notes>
          <html xmlns="http://www.w3.org/1999/xhtml">
            <p>cofactor: &quot;Fe3+&quot;</p>
            <p>ec: &quot;1.15.1.2&quot;</p>
            <p>equation: &quot;C00340[c] + C00704[c] + (2) C00080[c] =&gt; C00435[c] + C00027[c]&quot;</p>
            <p>genes: &quot;PF1281&quot;</p>
            <p>id: &quot;R05743&quot;</p>
            <p>kegg: &quot;R05743&quot;</p>
            <p>name: &quot;Superoxide reductase (SOR)&quot;</p>
            <p>pdb: &quot;1do6&quot;</p>
            <p>pmid: &quot;10514376, 10704190&quot;</p>
            <p>source: &quot;A501_psammotate//Literature&quot;</p>
            <p>subsystem: &quot;Antioxidation&quot;</p>
          </html>
        </notes>
        <listOfReactants>
          <speciesReference species="M_H__43___c" stoichiometry="2" constant="true"/>
          <speciesReference species="M_Reducedrubredoxin_c" stoichiometry="1" constant="true"/>
          <speciesReference species="M_O2__46___c" stoichiometry="1" constant="true"/>
        </listOfReactants>
        <listOfProducts>
          <speciesReference species="M_H2O2_c" stoichiometry="1" constant="true"/>
          <speciesReference species="M_Oxidizedrubredoxin_c" stoichiometry="1" constant="true"/>
        </listOfProducts>
        <fbc:geneProductAssociation>
          <fbc:geneProductRef fbc:geneProduct="G_g_PF1281"/>
        </fbc:geneProductAssociation>
      </reaction>
      <reaction id="R_R05768" name="Mannosyl-3-phosphoglycerate synthase (MPGS)" reversible="true" fast="false" fbc:lowerFluxBound="cobra_default_lb" fbc:upperFluxBound="cobra_default_ub">
        <notes>
          <html xmlns="http://www.w3.org/1999/xhtml">
            <p>ec: &quot;2.4.1.217&quot;</p>
            <p>equation: &quot;C00096[c] + C00197[c] &lt;=&gt; C00035[c] + C11516[c]&quot;</p>
            <p>genes: &quot;PF0591&quot;</p>
            <p>id: &quot;R05768&quot;</p>
            <p>kegg: &quot;R05768&quot;</p>
            <p>name: &quot;Mannosyl-3-phosphoglycerate synthase (MPGS)&quot;</p>
            <p>pmid: 11562374</p>
            <p>source: &quot;Pfu_add//KO/Literature&quot;</p>
            <p>subsystem: &quot;Biosynthesis of compatible solute&quot;</p>
          </html>
        </notes>
        <listOfReactants>
          <speciesReference species="M_GDP__45__D__45__mannose_c" stoichiometry="1" constant="true"/>
          <speciesReference species="M_3PG_c" stoichiometry="1" constant="true"/>
        </listOfReactants>
        <listOfProducts>
          <speciesReference species="M_GDP_c" stoichiometry="1" constant="true"/>
          <speciesReference species="M_C11516_c" stoichiometry="1" constant="true"/>
        </listOfProducts>
        <fbc:geneProductAssociation>
          <fbc:geneProductRef fbc:geneProduct="G_g_PF0591"/>
        </fbc:geneProductAssociation>
      </reaction>
      <reaction id="R_R05790" name="Mannosyl-3-phosphoglycerate phosphatase (MPGP)" reversible="true" fast="false" fbc:lowerFluxBound="cobra_default_lb" fbc:upperFluxBound="cobra_default_ub">
        <notes>
          <html xmlns="http://www.w3.org/1999/xhtml">
            <p>ec: &quot;3.1.3.70&quot;</p>
            <p>equation: &quot;C11516[c] + C00001[c] &lt;=&gt; C11544[c] + C00009[c] + C00080[c]&quot;</p>
            <p>genes: &quot;PF0590&quot;</p>
            <p>id: &quot;R05790&quot;</p>
            <p>kegg: &quot;R05790&quot;</p>
            <p>name: &quot;Mannosyl-3-phosphoglycerate phosphatase (MPGP)&quot;</p>
            <p>pmid: 11562374</p>
            <p>source: &quot;Pfu_add//KO/Literature&quot;</p>
            <p>subsystem: &quot;Biosynthesis of compatible solute&quot;</p>
          </html>
        </notes>
        <listOfReactants>
          <speciesReference species="M_H2O_c" stoichiometry="1" constant="true"/>
          <speciesReference species="M_C11516_c" stoichiometry="1" constant="true"/>
        </listOfReactants>
        <listOfProducts>
          <speciesReference species="M_Phosphate_c" stoichiometry="1" constant="true"/>
          <speciesReference species="M_H__43___c" stoichiometry="1" constant="true"/>
          <speciesReference species="M_MG_c" stoichiometry="1" constant="true"/>
        </listOfProducts>
        <fbc:geneProductAssociation>
          <fbc:geneProductRef fbc:geneProduct="G_g_PF0590"/>
        </fbc:geneProductAssociation>
      </reaction>
      <reaction id="R_R05804" name="ADP-dependent glucokinase (GLK)" reversible="false" fast="false" fbc:lowerFluxBound="cobra_0_bound" fbc:upperFluxBound="cobra_default_ub">
        <notes>
          <html xmlns="http://www.w3.org/1999/xhtml">
            <p>ec: &quot;2.7.1.147&quot;</p>
            <p>equation: &quot;C00008[c] + C00031[c] =&gt; C00020[c] + C00092[c]&quot;</p>
            <p>genes: &quot;PF0312&quot;</p>
            <p>id: &quot;R05804&quot;</p>
            <p>kegg: &quot;R05804&quot;</p>
            <p>name: &quot;ADP-dependent glucokinase (GLK)&quot;</p>
            <p>pmid: &quot;12921536, 11856730&quot;</p>
            <p>source: &quot;A501_psammotate//iMAC868_psammotate/Literature&quot;</p>
            <p>subsystem: &quot;Central carbon metabolism, Glycolysis or Gluconeogenesis&quot;</p>
          </html>
        </notes>
        <listOfReactants>
          <speciesReference species="M_ADP_c" stoichiometry="1" constant="true"/>
          <speciesReference species="M_D__45__Glucose_c" stoichiometry="1" constant="true"/>
        </listOfReactants>
        <listOfProducts>
          <speciesReference species="M_AMP_c" stoichiometry="1" constant="true"/>
          <speciesReference species="M_G6P_c" stoichiometry="1" constant="true"/>
        </listOfProducts>
        <fbc:geneProductAssociation>
          <fbc:geneProductRef fbc:geneProduct="G_g_PF0312"/>
        </fbc:geneProductAssociation>
      </reaction>
      <reaction id="R_R05805" name="ADP-dependent phosphofructokinase (PFK)" reversible="false" fast="false" fbc:lowerFluxBound="cobra_0_bound" fbc:upperFluxBound="cobra_default_ub">
        <notes>
          <html xmlns="http://www.w3.org/1999/xhtml">
            <p>ec: &quot;2.7.1.146&quot;</p>
            <p>equation: &quot;C00008[c] + C00085[c] =&gt; C00020[c] + C05378[c]&quot;</p>
            <p>genes: &quot;PF1784&quot;</p>
            <p>id: &quot;R05805&quot;</p>
            <p>kegg: &quot;R05805&quot;</p>
            <p>name: &quot;ADP-dependent phosphofructokinase (PFK)&quot;</p>
            <p>pmid: &quot;12921536, 11856730&quot;</p>
            <p>source: &quot;A501_psammotate//iMAC868_psammotate/Literature&quot;</p>
            <p>subsystem: &quot;Central carbon metabolism, Glycolysis or Gluconeogenesis&quot;</p>
          </html>
        </notes>
        <listOfReactants>
          <speciesReference species="M_ADP_c" stoichiometry="1" constant="true"/>
          <speciesReference species="M_F6P_c" stoichiometry="1" constant="true"/>
        </listOfReactants>
        <listOfProducts>
          <speciesReference species="M_AMP_c" stoichiometry="1" constant="true"/>
          <speciesReference species="M_F16P2_c" stoichiometry="1" constant="true"/>
        </listOfProducts>
        <fbc:geneProductAssociation>
          <fbc:geneProductRef fbc:geneProduct="G_g_PF1784"/>
        </fbc:geneProductAssociation>
      </reaction>
      <reaction id="R_R06513" name="dTDPglucose 4,6-hydro-lyase" reversible="true" fast="false" fbc:lowerFluxBound="cobra_default_lb" fbc:upperFluxBound="cobra_default_ub">
        <notes>
          <html xmlns="http://www.w3.org/1999/xhtml">
            <p>ec: &quot;4.2.1.46&quot;</p>
            <p>equation: &quot;C00842[c] &lt;=&gt; C11907[c] + C00001[c]&quot;</p>
            <p>genes: &quot;PF1788&quot;</p>
            <p>id: &quot;R06513&quot;</p>
            <p>kegg: &quot;R06513&quot;</p>
            <p>name: &quot;dTDPglucose 4,6-hydro-lyase&quot;</p>
            <p>source: &quot;A501_psammotate//iMAC868_psammotate&quot;</p>
            <p>subsystem: &quot;Lipid metabolism&quot;</p>
          </html>
        </notes>
        <listOfReactants>
          <speciesReference species="M_dTDPglucose_c" stoichiometry="1" constant="true"/>
        </listOfReactants>
        <listOfProducts>
          <speciesReference species="M_H2O_c" stoichiometry="1" constant="true"/>
          <speciesReference species="M_C11907_c" stoichiometry="1" constant="true"/>
        </listOfProducts>
        <fbc:geneProductAssociation>
          <fbc:geneProductRef fbc:geneProduct="G_g_PF1788"/>
        </fbc:geneProductAssociation>
      </reaction>
      <reaction id="R_R06613" name="5,10-methylenetetrahydrofolate,NADPH:dUMP C-methyltransferase" reversible="true" fast="false" fbc:lowerFluxBound="cobra_default_lb" fbc:upperFluxBound="cobra_default_ub">
        <notes>
          <html xmlns="http://www.w3.org/1999/xhtml">
            <p>ec: &quot;2.1.1.148&quot;</p>
            <p>equation: &quot;C00143[c] + C00365[c] + C00005[c] + C00080[c] &lt;=&gt; C00101[c] + C00364[c] + C00006[c]&quot;</p>
            <p>genes: &quot;PF0540&quot;</p>
            <p>id: &quot;R06613&quot;</p>
            <p>kegg: &quot;R06613&quot;</p>
            <p>name: &quot;5,10-methylenetetrahydrofolate,NADPH:dUMP C-methyltransferase&quot;</p>
            <p>pmid: 12029065</p>
            <p>source: &quot;A501_psammotate//KO/Literature&quot;</p>
          </html>
        </notes>
        <listOfReactants>
          <speciesReference species="M_NADPH_c" stoichiometry="1" constant="true"/>
          <speciesReference species="M_H__43___c" stoichiometry="1" constant="true"/>
          <speciesReference species="M_MLTHF_c" stoichiometry="1" constant="true"/>
          <speciesReference species="M_dUMP_c" stoichiometry="1" constant="true"/>
        </listOfReactants>
        <listOfProducts>
          <speciesReference species="M_NADP_c" stoichiometry="1" constant="true"/>
          <speciesReference species="M_THF_c" stoichiometry="1" constant="true"/>
          <speciesReference species="M_dTMP_c" stoichiometry="1" constant="true"/>
        </listOfProducts>
        <fbc:geneProductAssociation>
          <fbc:geneProductRef fbc:geneProduct="G_g_PF0540"/>
        </fbc:geneProductAssociation>
      </reaction>
      <reaction id="R_R06859" reversible="false" fast="false" fbc:lowerFluxBound="cobra_0_bound" fbc:upperFluxBound="cobra_default_ub">
        <notes>
          <html xmlns="http://www.w3.org/1999/xhtml">
            <p>comment: &quot;demethylphylloquinone methyltransferase; MenG UbiE&quot;</p>
            <p>ec: &quot;2.1.1.163&quot;</p>
            <p>equation: &quot;C13309[c] + C00019[c] =&gt; C02059[c] + C00021[c]&quot;</p>
            <p>genes: &quot;PF0728&quot;</p>
            <p>id: &quot;R06859&quot;</p>
            <p>kegg: &quot;R06859&quot;</p>
            <p>source: &quot;Pfu_add//KO&quot;</p>
            <p>subsystem: &quot;Ubiquinone and other terpenoid-quinone biosynthesis&quot;</p>
          </html>
        </notes>
        <listOfReactants>
          <speciesReference species="M_SAM_c" stoichiometry="1" constant="true"/>
          <speciesReference species="M_C13309_c" stoichiometry="1" constant="true"/>
        </listOfReactants>
        <listOfProducts>
          <speciesReference species="M_SALhomocys_c" stoichiometry="1" constant="true"/>
          <speciesReference species="M_Phylloquinone_c" stoichiometry="1" constant="true"/>
        </listOfProducts>
        <fbc:geneProductAssociation>
          <fbc:geneProductRef fbc:geneProduct="G_g_PF0728"/>
        </fbc:geneProductAssociation>
      </reaction>
      <reaction id="R_R06917" name="1-hydroxymethylnaphthalene:NAD+ oxidoreductase" reversible="false" fast="false" fbc:lowerFluxBound="cobra_0_bound" fbc:upperFluxBound="cobra_default_ub">
        <notes>
          <html xmlns="http://www.w3.org/1999/xhtml">
            <p>ec: &quot;1.1.1.1&quot;</p>
            <p>equation: &quot;C14089[c] + C00003[c] =&gt; C14090[c] + C00004[c] + C00080[c]&quot;</p>
            <p>genes: &quot;PF0075 and PF0608&quot;</p>
            <p>id: &quot;R06917&quot;</p>
            <p>kegg: &quot;R06917&quot;</p>
            <p>name: &quot;1-hydroxymethylnaphthalene:NAD+ oxidoreductase&quot;</p>
            <p>source: &quot;Pfu_add//KO&quot;</p>
            <p>subsystem: &quot;Naphthalene degradation&quot;</p>
          </html>
        </notes>
        <listOfReactants>
          <speciesReference species="M_NAD_c" stoichiometry="1" constant="true"/>
          <speciesReference species="M_1Hmetnapht_c" stoichiometry="1" constant="true"/>
        </listOfReactants>
        <listOfProducts>
          <speciesReference species="M_NADH_c" stoichiometry="1" constant="true"/>
          <speciesReference species="M_H__43___c" stoichiometry="1" constant="true"/>
          <speciesReference species="M_1Naphtald_c" stoichiometry="1" constant="true"/>
        </listOfProducts>
        <fbc:geneProductAssociation>
          <fbc:and>
            <fbc:geneProductRef fbc:geneProduct="G_g_PF0608"/>
            <fbc:geneProductRef fbc:geneProduct="G_g_PF0075"/>
          </fbc:and>
        </fbc:geneProductAssociation>
      </reaction>
      <reaction id="R_R06927" name="(2-naphthyl)methanol:NAD+ oxidoreductase" reversible="false" fast="false" fbc:lowerFluxBound="cobra_0_bound" fbc:upperFluxBound="cobra_default_ub">
        <notes>
          <html xmlns="http://www.w3.org/1999/xhtml">
            <p>ec: &quot;1.1.1.1&quot;</p>
            <p>equation: &quot;C02909[c] + C00003[c] =&gt; C14099[c] + C00004[c] + C00080[c]&quot;</p>
            <p>genes: &quot;PF0075 and PF0608&quot;</p>
            <p>id: &quot;R06927&quot;</p>
            <p>kegg: &quot;R06927&quot;</p>
            <p>name: &quot;(2-naphthyl)methanol:NAD+ oxidoreductase&quot;</p>
            <p>source: &quot;Pfu_add//KO&quot;</p>
            <p>subsystem: &quot;Naphthalene degradation&quot;</p>
          </html>
        </notes>
        <listOfReactants>
          <speciesReference species="M_NAD_c" stoichiometry="1" constant="true"/>
          <speciesReference species="M_2Naphmethanol_c" stoichiometry="1" constant="true"/>
        </listOfReactants>
        <listOfProducts>
          <speciesReference species="M_NADH_c" stoichiometry="1" constant="true"/>
          <speciesReference species="M_H__43___c" stoichiometry="1" constant="true"/>
          <speciesReference species="M_2Naphtald_c" stoichiometry="1" constant="true"/>
        </listOfProducts>
        <fbc:geneProductAssociation>
          <fbc:and>
            <fbc:geneProductRef fbc:geneProduct="G_g_PF0608"/>
            <fbc:geneProductRef fbc:geneProduct="G_g_PF0075"/>
          </fbc:and>
        </fbc:geneProductAssociation>
      </reaction>
      <reaction id="R_R06975" name="5-Formaminoimidazole-4-carboxamide-1-beta-d-ribofuranosyl 5&apos;-monophosphate synthetase (PurP II or III)" reversible="false" fast="false" fbc:lowerFluxBound="cobra_0_bound" fbc:upperFluxBound="cobra_default_ub">
        <notes>
          <html xmlns="http://www.w3.org/1999/xhtml">
            <p>ec: &quot;6.3.4.23&quot;</p>
            <p>equation: &quot;C00058[c] + C00002[c] + C04677[c] =&gt; C00008[c] + C00009[c] + C04734[c]&quot;</p>
            <p>genes: &quot;PF1517 or PF0421&quot;</p>
            <p>id: &quot;R06975&quot;</p>
            <p>kegg: &quot;R06975&quot;</p>
            <p>name: &quot;5-Formaminoimidazole-4-carboxamide-1-beta-d-ribofuranosyl 5&apos;-monophosphate synthetase (PurP II or III)&quot;</p>
            <p>pmid: &quot;18069798, 30785193&quot;</p>
            <p>source: &quot;A501_psammotate//iMAC868_psammotate/pfu_verify//Literature&quot;</p>
            <p>subsystem: &quot;Nucleotide metabolism&quot;</p>
          </html>
        </notes>
        <listOfReactants>
          <speciesReference species="M_ATP_c" stoichiometry="1" constant="true"/>
          <speciesReference species="M_For_c" stoichiometry="1" constant="true"/>
          <speciesReference species="M_5Am15pDribimi4carb_c" stoichiometry="1" constant="true"/>
        </listOfReactants>
        <listOfProducts>
          <speciesReference species="M_ADP_c" stoichiometry="1" constant="true"/>
          <speciesReference species="M_Phosphate_c" stoichiometry="1" constant="true"/>
          <speciesReference species="M_5For15pDribimi4carb_c" stoichiometry="1" constant="true"/>
        </listOfProducts>
        <fbc:geneProductAssociation>
          <fbc:or>
            <fbc:geneProductRef fbc:geneProduct="G_g_PF0421"/>
            <fbc:geneProductRef fbc:geneProduct="G_g_PF1517"/>
          </fbc:or>
        </fbc:geneProductAssociation>
      </reaction>
      <reaction id="R_R07159" name="Glyceraldehyde-3-phosphate:ferredoxin oxidoreductase (GAPOR)" reversible="false" fast="false" fbc:lowerFluxBound="cobra_0_bound" fbc:upperFluxBound="cobra_default_ub">
        <notes>
          <html xmlns="http://www.w3.org/1999/xhtml">
            <p>cofactor: &quot;Fe-S&quot;</p>
            <p>ec: &quot;1.2.7.6&quot;</p>
            <p>equation: &quot;C00118[c] + C00001[c] + (2) C00139[c] =&gt; C00197[c] + (2) C00080[c] + (2) C00138[c]&quot;</p>
            <p>genes: &quot;PF0464&quot;</p>
            <p>id: &quot;R07159&quot;</p>
            <p>kegg: &quot;R07159&quot;</p>
            <p>name: &quot;Glyceraldehyde-3-phosphate:ferredoxin oxidoreductase (GAPOR)&quot;</p>
            <p>pmid: &quot;7721730, 11265456&quot;</p>
            <p>source: &quot;A501_psammotate//Literature/KO&quot;</p>
            <p>subsystem: &quot;Central carbon metabolism, Glycolysis or Gluconeogenesis&quot;</p>
          </html>
        </notes>
        <listOfReactants>
          <speciesReference species="M_H2O_c" stoichiometry="1" constant="true"/>
          <speciesReference species="M_GAP_c" stoichiometry="1" constant="true"/>
          <speciesReference species="M_Fdox_c" stoichiometry="2" constant="true"/>
        </listOfReactants>
        <listOfProducts>
          <speciesReference species="M_H__43___c" stoichiometry="2" constant="true"/>
          <speciesReference species="M_Fdred_c" stoichiometry="2" constant="true"/>
          <speciesReference species="M_3PG_c" stoichiometry="1" constant="true"/>
        </listOfProducts>
        <fbc:geneProductAssociation>
          <fbc:geneProductRef fbc:geneProduct="G_g_PF0464"/>
        </fbc:geneProductAssociation>
      </reaction>
      <reaction id="R_R07160_H" name="3-methyl-2-oxobutanoate:ferredoxin oxidoreductase (VOR)" reversible="true" fast="false" fbc:lowerFluxBound="cobra_default_lb" fbc:upperFluxBound="cobra_default_ub">
        <notes>
          <html xmlns="http://www.w3.org/1999/xhtml">
            <p>ec: &quot;1.2.7.7&quot;</p>
            <p>equation: &quot;C00141[c] + C00010[c] + (2) C00139[c] &lt;=&gt; C00630[c] + C00011[c] + (2) C00138[c] + (2) C00080[c]&quot;</p>
            <p>genes: &quot;PF0968 and PF0969 and PF0970&quot;</p>
            <p>id: &quot;R07160_H&quot;</p>
            <p>kegg: &quot;R07160&quot;</p>
            <p>name: &quot;3-methyl-2-oxobutanoate:ferredoxin oxidoreductase (VOR)&quot;</p>
            <p>pmid: 25157082</p>
            <p>source: &quot;A501_psammotate//Literature&quot;</p>
          </html>
        </notes>
        <listOfReactants>
          <speciesReference species="M_CoA_c" stoichiometry="1" constant="true"/>
          <speciesReference species="M_Fdox_c" stoichiometry="2" constant="true"/>
          <speciesReference species="M_OxoIV_c" stoichiometry="1" constant="true"/>
        </listOfReactants>
        <listOfProducts>
          <speciesReference species="M_CO2_c" stoichiometry="1" constant="true"/>
          <speciesReference species="M_H__43___c" stoichiometry="2" constant="true"/>
          <speciesReference species="M_Fdred_c" stoichiometry="2" constant="true"/>
          <speciesReference species="M_ibcoa_c" stoichiometry="1" constant="true"/>
        </listOfProducts>
        <fbc:geneProductAssociation>
          <fbc:and>
            <fbc:geneProductRef fbc:geneProduct="G_g_PF0970"/>
            <fbc:geneProductRef fbc:geneProduct="G_g_PF0969"/>
            <fbc:geneProductRef fbc:geneProduct="G_g_PF0968"/>
          </fbc:and>
        </fbc:geneProductAssociation>
      </reaction>
      <reaction id="R_R07161_H" name="3-(indol-3-yl)pyruvate ferredoxin oxidoreductase (IOR)" reversible="true" fast="false" fbc:lowerFluxBound="cobra_default_lb" fbc:upperFluxBound="cobra_default_ub">
        <notes>
          <html xmlns="http://www.w3.org/1999/xhtml">
            <p>ec: &quot;1.2.7.8&quot;</p>
            <p>equation: &quot;C00331[c] + C00010[c] + (2) C00139[c] &lt;=&gt; C15489[c] + C00011[c] + (2) C00138[c] + (2) C00080[c]&quot;</p>
            <p>genes: &quot;(PF0533 or PF0845) and PF0534&quot;</p>
            <p>id: &quot;R07161_H&quot;</p>
            <p>kegg: &quot;R07161&quot;</p>
            <p>name: &quot;3-(indol-3-yl)pyruvate ferredoxin oxidoreductase (IOR)&quot;</p>
            <p>pmid: 24163338</p>
            <p>source: &quot;A501_psammotate//iMAC868_psammotate/Literature&quot;</p>
            <p>subsystem: &quot;Aromatic amino acids metabolism, Tyrosine, Tryptophan and Phenylalanine Metabolism&quot;</p>
          </html>
        </notes>
        <listOfReactants>
          <speciesReference species="M_CoA_c" stoichiometry="1" constant="true"/>
          <speciesReference species="M_Fdox_c" stoichiometry="2" constant="true"/>
          <speciesReference species="M_Indolepyruvate_c" stoichiometry="1" constant="true"/>
        </listOfReactants>
        <listOfProducts>
          <speciesReference species="M_CO2_c" stoichiometry="1" constant="true"/>
          <speciesReference species="M_H__43___c" stoichiometry="2" constant="true"/>
          <speciesReference species="M_Fdred_c" stoichiometry="2" constant="true"/>
          <speciesReference species="M_S2ind3acCoA_c" stoichiometry="1" constant="true"/>
        </listOfProducts>
        <fbc:geneProductAssociation>
          <fbc:and>
            <fbc:geneProductRef fbc:geneProduct="G_g_PF0534"/>
            <fbc:or>
              <fbc:geneProductRef fbc:geneProduct="G_g_PF0845"/>
              <fbc:geneProductRef fbc:geneProduct="G_g_PF0533"/>
            </fbc:or>
          </fbc:and>
        </fbc:geneProductAssociation>
      </reaction>
      <reaction id="R_R07168" name="5-methyltetrahydrofolate:NAD+ oxidoreductase" reversible="true" fast="false" fbc:lowerFluxBound="cobra_default_lb" fbc:upperFluxBound="cobra_default_ub">
        <notes>
          <html xmlns="http://www.w3.org/1999/xhtml">
            <p>comment: &quot;This reaction were needed to convert C00143 to C00440. C00440 is the essential cofactor for the methionine synthesis reaction R00946. This function can use various reducing cofactor, such as NADH (R07168), NADPH (R01224) or Fdred (R01217).&quot;</p>
            <p>ec: &quot;1.5.1.20&quot;</p>
            <p>equation: &quot;C00440[c] + C00003[c] &lt;=&gt; C00143[c] + C00004[c] + C00080[c]&quot;</p>
            <p>id: &quot;R07168&quot;</p>
            <p>name: &quot;5-methyltetrahydrofolate:NAD+ oxidoreductase&quot;</p>
            <p>source: &quot;Pfu_add//fastgapfill&quot;</p>
            <p>subsystem: &quot;One carbon pool by folate&quot;</p>
            <p>tag: &quot;Gapfilling&quot;</p>
          </html>
        </notes>
        <listOfReactants>
          <speciesReference species="M_NAD_c" stoichiometry="1" constant="true"/>
          <speciesReference species="M_5__45__mthf_c" stoichiometry="1" constant="true"/>
        </listOfReactants>
        <listOfProducts>
          <speciesReference species="M_NADH_c" stoichiometry="1" constant="true"/>
          <speciesReference species="M_H__43___c" stoichiometry="1" constant="true"/>
          <speciesReference species="M_MLTHF_c" stoichiometry="1" constant="true"/>
        </listOfProducts>
      </reaction>
      <reaction id="R_R07176" name="AMP,sulfite:thioredoxin-disulfide oxidoreductase" reversible="true" fast="false" fbc:lowerFluxBound="cobra_default_lb" fbc:upperFluxBound="cobra_default_ub">
        <notes>
          <html xmlns="http://www.w3.org/1999/xhtml">
            <p>equation: &quot;C00020[c] + C00094[c] + C00343[c] &lt;=&gt; C00224[c] + C00342[c]&quot;</p>
            <p>genes: &quot;PF1952&quot;</p>
            <p>id: &quot;R07176&quot;</p>
            <p>kegg: &quot;R07176&quot;</p>
            <p>name: &quot;AMP,sulfite:thioredoxin-disulfide oxidoreductase&quot;</p>
            <p>source: &quot;A501_psammotate//KO&quot;</p>
            <p>subsystem: &quot;Sulfur metabolism&quot;</p>
          </html>
        </notes>
        <listOfReactants>
          <speciesReference species="M_AMP_c" stoichiometry="1" constant="true"/>
          <speciesReference species="M_Sulfite_c" stoichiometry="1" constant="true"/>
          <speciesReference species="M_Oxidizedthioredoxin_c" stoichiometry="1" constant="true"/>
        </listOfReactants>
        <listOfProducts>
          <speciesReference species="M_A5PS_c" stoichiometry="1" constant="true"/>
          <speciesReference species="M_Reducedthioredoxin_c" stoichiometry="1" constant="true"/>
        </listOfProducts>
        <fbc:geneProductAssociation>
          <fbc:geneProductRef fbc:geneProduct="G_g_PF1952"/>
        </fbc:geneProductAssociation>
      </reaction>
      <reaction id="R_R07181" name="Soluble hydrogenase I (SHI)" reversible="false" fast="false" fbc:lowerFluxBound="cobra_0_bound" fbc:upperFluxBound="cobra_default_ub">
        <notes>
          <html xmlns="http://www.w3.org/1999/xhtml">
            <p>cofactor: &quot;Ni-Fe&quot;</p>
            <p>comment: &quot;SHI and SHII utilize NADP(H) and NAD(H) as electron carriers, respectively, and while their functions have not been established, it is assumed that they can recycle some of the H2 produced by MBH under the appropriate growth conditions (pmid:26543406). So make SHI and SHII as bi-directional reaction.&quot;</p>
            <p>ec: &quot;1.12.1.3, 1.12.1.5&quot;</p>
            <p>equation: &quot;C00282[c] + C00006[c] &lt;=&gt; C00005[c] + C00080[c]&quot;</p>
            <p>genes: &quot;PF0894 and PF0893 and PF0892 and PF0891&quot;</p>
            <p>id: &quot;R07181&quot;</p>
            <p>kegg: &quot;R07181&quot;</p>
            <p>name: &quot;Soluble hydrogenase I (SHI)&quot;</p>
            <p>pmid: &quot;22557999, 28295726, 26543406&quot;</p>
            <p>source: &quot;A501_psammotate//Literature&quot;</p>
          </html>
        </notes>
        <listOfReactants>
          <speciesReference species="M_NADP_c" stoichiometry="1" constant="true"/>
          <speciesReference species="M_Hydrogen_c" stoichiometry="1" constant="true"/>
        </listOfReactants>
        <listOfProducts>
          <speciesReference species="M_NADPH_c" stoichiometry="1" constant="true"/>
          <speciesReference species="M_H__43___c" stoichiometry="1" constant="true"/>
        </listOfProducts>
        <fbc:geneProductAssociation>
          <fbc:and>
            <fbc:geneProductRef fbc:geneProduct="G_g_PF0891"/>
            <fbc:geneProductRef fbc:geneProduct="G_g_PF0892"/>
            <fbc:geneProductRef fbc:geneProduct="G_g_PF0893"/>
            <fbc:geneProductRef fbc:geneProduct="G_g_PF0894"/>
          </fbc:and>
        </fbc:geneProductAssociation>
      </reaction>
      <reaction id="R_R07268" name="ATP:cobinamide Cobeta-adenosyltransferase" reversible="true" fast="false" fbc:lowerFluxBound="cobra_default_lb" fbc:upperFluxBound="cobra_default_ub">
        <notes>
          <html xmlns="http://www.w3.org/1999/xhtml">
            <p>ec: &quot;2.5.1.17&quot;</p>
            <p>equation: &quot;C00002[c] + C05774[c] + C00080[c] &lt;=&gt; C00536[c] + C06508[c]&quot;</p>
            <p>genes: &quot;PF2038&quot;</p>
            <p>id: &quot;R07268&quot;</p>
            <p>kegg: &quot;R07268&quot;</p>
            <p>name: &quot;ATP:cobinamide Cobeta-adenosyltransferase&quot;</p>
            <p>source: &quot;A501_psammotate//iMAC868_psammotate&quot;</p>
            <p>subsystem: &quot;Vitamins Cofactor Biosynthesis&quot;</p>
          </html>
        </notes>
        <listOfReactants>
          <speciesReference species="M_ATP_c" stoichiometry="1" constant="true"/>
          <speciesReference species="M_H__43___c" stoichiometry="1" constant="true"/>
          <speciesReference species="M_Cobinamide_c" stoichiometry="1" constant="true"/>
        </listOfReactants>
        <listOfProducts>
          <speciesReference species="M_iP_c" stoichiometry="1" constant="true"/>
          <speciesReference species="M_Adocobnam_c" stoichiometry="1" constant="true"/>
        </listOfProducts>
        <fbc:geneProductAssociation>
          <fbc:geneProductRef fbc:geneProduct="G_g_PF2038"/>
        </fbc:geneProductAssociation>
      </reaction>
      <reaction id="R_R07274" name="Cystein kinase (CysK)" reversible="false" fast="false" fbc:lowerFluxBound="cobra_0_bound" fbc:upperFluxBound="cobra_default_ub">
        <notes>
          <html xmlns="http://www.w3.org/1999/xhtml">
            <p>equation: &quot;C01005[c] + C00283[c] =&gt; C00009[c] + C00097[c]&quot;</p>
            <p>genes: &quot;PF1858&quot;</p>
            <p>id: &quot;R07274&quot;</p>
            <p>kegg: &quot;R07274&quot;</p>
            <p>name: &quot;Cystein kinase (CysK)&quot;</p>
            <p>pmid: 27857065</p>
            <p>source: &quot;A501_psammotate//Literature&quot;</p>
          </html>
        </notes>
        <listOfReactants>
          <speciesReference species="M_Hydrogensulfide_c" stoichiometry="1" constant="true"/>
          <speciesReference species="M_Pser_c" stoichiometry="1" constant="true"/>
        </listOfReactants>
        <listOfProducts>
          <speciesReference species="M_Phosphate_c" stoichiometry="1" constant="true"/>
          <speciesReference species="M_Cys__45__L_c" stoichiometry="1" constant="true"/>
        </listOfProducts>
        <fbc:geneProductAssociation>
          <fbc:geneProductRef fbc:geneProduct="G_g_PF1858"/>
        </fbc:geneProductAssociation>
      </reaction>
      <reaction id="R_R07280" name="5-amino-6-(5-phospho-D-ribitylamino)uracil phosphohydrolase" reversible="true" fast="false" fbc:lowerFluxBound="cobra_default_lb" fbc:upperFluxBound="cobra_default_ub">
        <notes>
          <html xmlns="http://www.w3.org/1999/xhtml">
            <p>comment: &quot;fill gap of biosynthesis of FAD&quot;</p>
            <p>ec: &quot;3.1.3.104&quot;</p>
            <p>equation: &quot;C04454[c] + C00001[c] &lt;=&gt; C04732[c] + C00009[c]&quot;</p>
            <p>id: &quot;R07280&quot;</p>
            <p>kegg: &quot;R07280&quot;</p>
            <p>name: &quot;5-amino-6-(5-phospho-D-ribitylamino)uracil phosphohydrolase&quot;</p>
            <p>source: &quot;A501_gapfil//manual&quot;</p>
            <p>subsystem: &quot;Riboflavin metabolism&quot;</p>
          </html>
        </notes>
        <listOfReactants>
          <speciesReference species="M_H2O_c" stoichiometry="1" constant="true"/>
          <speciesReference species="M_5Am65pDribamura_c" stoichiometry="1" constant="true"/>
        </listOfReactants>
        <listOfProducts>
          <speciesReference species="M_Phosphate_c" stoichiometry="1" constant="true"/>
          <speciesReference species="M_5Am61Dribamura_c" stoichiometry="1" constant="true"/>
        </listOfProducts>
      </reaction>
      <reaction id="R_R07281" name="D-ribulose 5-phosphate formate-lyase (L-3,4-dihydroxybutan-2-one 4-phosphate-forming)" reversible="true" fast="false" fbc:lowerFluxBound="cobra_default_lb" fbc:upperFluxBound="cobra_default_ub">
        <notes>
          <html xmlns="http://www.w3.org/1999/xhtml">
            <p>ec: &quot;4.1.99.12&quot;</p>
            <p>equation: &quot;C00199[c] &lt;=&gt; C15556[c] + C00058[c]&quot;</p>
            <p>genes: &quot;PF0064&quot;</p>
            <p>id: &quot;R07281&quot;</p>
            <p>kegg: &quot;R07281&quot;</p>
            <p>name: &quot;D-ribulose 5-phosphate formate-lyase (L-3,4-dihydroxybutan-2-one 4-phosphate-forming)&quot;</p>
            <p>source: &quot;A501_psammotate//KO&quot;</p>
          </html>
        </notes>
        <listOfReactants>
          <speciesReference species="M_Ru5P_c" stoichiometry="1" constant="true"/>
        </listOfReactants>
        <listOfProducts>
          <speciesReference species="M_For_c" stoichiometry="1" constant="true"/>
          <speciesReference species="M_C15556_c" stoichiometry="1" constant="true"/>
        </listOfProducts>
        <fbc:geneProductAssociation>
          <fbc:geneProductRef fbc:geneProduct="G_g_PF0064"/>
        </fbc:geneProductAssociation>
      </reaction>
      <reaction id="R_R07302_yz" name="adenosylcobyric acid:(R)-1-aminopropan-2-ol ligase (ADP-forming)" reversible="false" fast="false" fbc:lowerFluxBound="cobra_0_bound" fbc:upperFluxBound="cobra_default_ub">
        <notes>
          <html xmlns="http://www.w3.org/1999/xhtml">
            <p>ec: &quot;6.3.1.10&quot;</p>
            <p>equation: &quot;C00002[c] + C06507[c] + C03194[c] =&gt; C00008[c] + C06509[c] + C00001[c]&quot;</p>
            <p>genes: &quot;PF0296&quot;</p>
            <p>id: &quot;R07302_yz&quot;</p>
            <p>kegg: &quot;R07302&quot;</p>
            <p>name: &quot;adenosylcobyric acid:(R)-1-aminopropan-2-ol ligase (ADP-forming)&quot;</p>
            <p>source: &quot;A501_psammotate//iMAC868_psammotate&quot;</p>
            <p>subsystem: &quot;Other&quot;</p>
          </html>
        </notes>
        <listOfReactants>
          <speciesReference species="M_ATP_c" stoichiometry="1" constant="true"/>
          <speciesReference species="M_R1aminoprop2ol_c" stoichiometry="1" constant="true"/>
          <speciesReference species="M_adocobyrc_c" stoichiometry="1" constant="true"/>
        </listOfReactants>
        <listOfProducts>
          <speciesReference species="M_H2O_c" stoichiometry="1" constant="true"/>
          <speciesReference species="M_ADP_c" stoichiometry="1" constant="true"/>
          <speciesReference species="M_Adocobnamp_c" stoichiometry="1" constant="true"/>
        </listOfProducts>
        <fbc:geneProductAssociation>
          <fbc:geneProductRef fbc:geneProduct="G_g_PF0296"/>
        </fbc:geneProductAssociation>
      </reaction>
      <reaction id="R_R07324" name="Inositol-1-phosphate synthase (IPS)" reversible="true" fast="false" fbc:lowerFluxBound="cobra_default_lb" fbc:upperFluxBound="cobra_default_ub">
        <notes>
          <html xmlns="http://www.w3.org/1999/xhtml">
            <p>ec: &quot;5.5.1.4&quot;</p>
            <p>equation: &quot;C00092[c] &lt;=&gt; C04006[c]&quot;</p>
            <p>genes: &quot;PF1616&quot;</p>
            <p>id: &quot;R07324&quot;</p>
            <p>kegg: &quot;R07324&quot;</p>
            <p>name: &quot;Inositol-1-phosphate synthase (IPS)&quot;</p>
            <p>pmid: 26005095</p>
            <p>source: &quot;A501_psammotate//Literature&quot;</p>
            <p>subsystem: &quot;Biosynthesis of compatible solute&quot;</p>
          </html>
        </notes>
        <listOfReactants>
          <speciesReference species="M_G6P_c" stoichiometry="1" constant="true"/>
        </listOfReactants>
        <listOfProducts>
          <speciesReference species="M_LIno1p_c" stoichiometry="1" constant="true"/>
        </listOfProducts>
        <fbc:geneProductAssociation>
          <fbc:geneProductRef fbc:geneProduct="G_g_PF1616"/>
        </fbc:geneProductAssociation>
      </reaction>
      <reaction id="R_R07399" name="(R)-Citramalate synthase" reversible="true" fast="false" fbc:lowerFluxBound="cobra_default_lb" fbc:upperFluxBound="cobra_default_ub">
        <notes>
          <html xmlns="http://www.w3.org/1999/xhtml">
            <p>comment: &quot;fill the gap to produce 2-oxobutanoate (from pyruvate), to complete the biosynthesis of isoleucine. However, till now, no pyrococcus have this gene in the genome.&quot;</p>
            <p>ec: &quot;2.3.1.182&quot;</p>
            <p>equation: &quot;C00024[c] + C00022[c] + C00001[c] &lt;=&gt; C02612[c] + C00010[c]&quot;</p>
            <p>id: &quot;R07399&quot;</p>
            <p>kegg: &quot;R07399&quot;</p>
            <p>name: &quot;(R)-Citramalate synthase&quot;</p>
            <p>source: &quot;Pfu_add//KO&quot;</p>
            <p>subsystem: &quot;Branch-chain amino acids metabolism, Valine, leucine and isoleucine biosynthesis&quot;</p>
            <p>tag: &quot;Gapfilling&quot;</p>
          </html>
        </notes>
        <listOfReactants>
          <speciesReference species="M_H2O_c" stoichiometry="1" constant="true"/>
          <speciesReference species="M_Pyr_c" stoichiometry="1" constant="true"/>
          <speciesReference species="M_AcCoA_c" stoichiometry="1" constant="true"/>
        </listOfReactants>
        <listOfProducts>
          <speciesReference species="M_CoA_c" stoichiometry="1" constant="true"/>
          <speciesReference species="M_D__45__Citramalate_c" stoichiometry="1" constant="true"/>
        </listOfProducts>
      </reaction>
      <reaction id="R_R07404_H" name="5-amino-1-(5-phospho-D-ribosyl)imidazole:carbon-dioxide ligase (ADP-forming)" reversible="false" fast="false" fbc:lowerFluxBound="cobra_0_bound" fbc:upperFluxBound="cobra_default_ub">
        <notes>
          <html xmlns="http://www.w3.org/1999/xhtml">
            <p>ec: &quot;6.3.4.18&quot;</p>
            <p>equation: &quot;C00002[c] + C03373[c] + C00288[c] + C00080[c] =&gt; C00008[c] + C00009[c] + C15667[c]&quot;</p>
            <p>genes: &quot;PF0426&quot;</p>
            <p>id: &quot;R07404_H&quot;</p>
            <p>kegg: &quot;R07404&quot;</p>
            <p>name: &quot;5-amino-1-(5-phospho-D-ribosyl)imidazole:carbon-dioxide ligase (ADP-forming)&quot;</p>
            <p>source: &quot;A501_psammotate//iMAC868_psammotate&quot;</p>
            <p>subsystem: &quot;Nucleotide metabolism, Purine Metabolism&quot;</p>
          </html>
        </notes>
        <listOfReactants>
          <speciesReference species="M_ATP_c" stoichiometry="1" constant="true"/>
          <speciesReference species="M_H__43___c" stoichiometry="1" constant="true"/>
          <speciesReference species="M_Bicarbonate_c" stoichiometry="1" constant="true"/>
          <speciesReference species="M_5amino15pDribosylimi_c" stoichiometry="1" constant="true"/>
        </listOfReactants>
        <listOfProducts>
          <speciesReference species="M_ADP_c" stoichiometry="1" constant="true"/>
          <speciesReference species="M_Phosphate_c" stoichiometry="1" constant="true"/>
          <speciesReference species="M_C15667_c" stoichiometry="1" constant="true"/>
        </listOfProducts>
        <fbc:geneProductAssociation>
          <fbc:geneProductRef fbc:geneProduct="G_g_PF0426"/>
        </fbc:geneProductAssociation>
      </reaction>
      <reaction id="R_R07405" name="5-carboxyamino-1-(5-phospho-D-ribosyl)imidazole carboxymutase" reversible="true" fast="false" fbc:lowerFluxBound="cobra_default_lb" fbc:upperFluxBound="cobra_default_ub">
        <notes>
          <html xmlns="http://www.w3.org/1999/xhtml">
            <p>ec: &quot;5.4.99.18&quot;</p>
            <p>equation: &quot;C15667[c] &lt;=&gt; C04751[c]&quot;</p>
            <p>genes: &quot;PF0427&quot;</p>
            <p>id: &quot;R07405&quot;</p>
            <p>kegg: &quot;R07405&quot;</p>
            <p>name: &quot;5-carboxyamino-1-(5-phospho-D-ribosyl)imidazole carboxymutase&quot;</p>
            <p>source: &quot;A501_psammotate//iMAC868_psammotate&quot;</p>
            <p>subsystem: &quot;Nucleotide metabolism&quot;</p>
          </html>
        </notes>
        <listOfReactants>
          <speciesReference species="M_C15667_c" stoichiometry="1" constant="true"/>
        </listOfReactants>
        <listOfProducts>
          <speciesReference species="M_5am15pDribimi4carb_c" stoichiometry="1" constant="true"/>
        </listOfProducts>
        <fbc:geneProductAssociation>
          <fbc:geneProductRef fbc:geneProduct="G_g_PF0427"/>
        </fbc:geneProductAssociation>
      </reaction>
      <reaction id="R_R07456" name="D-ribulose 5-phosphate,D-glyceraldehyde 3-phosphate pyridoxal 5-phosphate-lyase" reversible="true" fast="false" fbc:lowerFluxBound="cobra_default_lb" fbc:upperFluxBound="cobra_default_ub">
        <notes>
          <html xmlns="http://www.w3.org/1999/xhtml">
            <p>ec: &quot;4.3.3.6&quot;</p>
            <p>equation: &quot;C00118[c] + C00199[c] + C00064[c] &lt;=&gt; C00018[c] + C00025[c] + C00009[c] + (3) C00001[c]&quot;</p>
            <p>genes: &quot;PF1528 and PF1529&quot;</p>
            <p>id: &quot;R07456&quot;</p>
            <p>kegg: &quot;R07456&quot;</p>
            <p>name: &quot;D-ribulose 5-phosphate,D-glyceraldehyde 3-phosphate pyridoxal 5-phosphate-lyase&quot;</p>
            <p>source: &quot;A501_psammotate//iMAC868_psammotate&quot;</p>
            <p>subsystem: &quot;Central Metabolism&quot;</p>
          </html>
        </notes>
        <listOfReactants>
          <speciesReference species="M_Gln__45__L_c" stoichiometry="1" constant="true"/>
          <speciesReference species="M_GAP_c" stoichiometry="1" constant="true"/>
          <speciesReference species="M_Ru5P_c" stoichiometry="1" constant="true"/>
        </listOfReactants>
        <listOfProducts>
          <speciesReference species="M_H2O_c" stoichiometry="3" constant="true"/>
          <speciesReference species="M_Phosphate_c" stoichiometry="1" constant="true"/>
          <speciesReference species="M_PLP_c" stoichiometry="1" constant="true"/>
          <speciesReference species="M_Glu__45__L_c" stoichiometry="1" constant="true"/>
        </listOfProducts>
        <fbc:geneProductAssociation>
          <fbc:and>
            <fbc:geneProductRef fbc:geneProduct="G_g_PF1529"/>
            <fbc:geneProductRef fbc:geneProduct="G_g_PF1528"/>
          </fbc:and>
        </fbc:geneProductAssociation>
      </reaction>
      <reaction id="R_R08060" reversible="true" fast="false" fbc:lowerFluxBound="cobra_default_lb" fbc:upperFluxBound="cobra_default_ub">
        <notes>
          <html xmlns="http://www.w3.org/1999/xhtml">
            <p>comment: &quot;fhc&quot;</p>
            <p>ec: &quot;1.2.7.12&quot;</p>
            <p>equation: &quot;C01001[c] + C00001[c] &lt;=&gt; C00058[c] + C00862[c]&quot;</p>
            <p>genes: &quot;PF0913&quot;</p>
            <p>id: &quot;R08060&quot;</p>
            <p>kegg: &quot;R08060&quot;</p>
            <p>source: &quot;Pfu_add//KO&quot;</p>
            <p>subsystem: &quot;Methane metabolism&quot;</p>
          </html>
        </notes>
        <listOfReactants>
          <speciesReference species="M_H2O_c" stoichiometry="1" constant="true"/>
          <speciesReference species="M_Formylmethanofuran_c" stoichiometry="1" constant="true"/>
        </listOfReactants>
        <listOfProducts>
          <speciesReference species="M_For_c" stoichiometry="1" constant="true"/>
          <speciesReference species="M_Methanofuran_c" stoichiometry="1" constant="true"/>
        </listOfProducts>
        <fbc:geneProductAssociation>
          <fbc:geneProductRef fbc:geneProduct="G_g_PF0913"/>
        </fbc:geneProductAssociation>
      </reaction>
      <reaction id="R_R08240" name="Inosine monophosphate dehydrogenase (IMPDH)" reversible="true" fast="false" fbc:lowerFluxBound="cobra_default_lb" fbc:upperFluxBound="cobra_default_ub">
        <notes>
          <html xmlns="http://www.w3.org/1999/xhtml">
            <p>ec: &quot;1.1.1.205&quot;</p>
            <p>equation: &quot;C04646[c] + C00003[c] + C00001[c] &lt;=&gt; C16618[c] + C00004[c] + C00080[c]&quot;</p>
            <p>genes: &quot;PF0285&quot;</p>
            <p>id: &quot;R08240&quot;</p>
            <p>kegg: &quot;R08240&quot;</p>
            <p>name: &quot;Inosine monophosphate dehydrogenase (IMPDH)&quot;</p>
            <p>pmid: 8890736</p>
            <p>source: &quot;A501_psammotate//KO/pfu_verify//Literature&quot;</p>
          </html>
        </notes>
        <listOfReactants>
          <speciesReference species="M_H2O_c" stoichiometry="1" constant="true"/>
          <speciesReference species="M_NAD_c" stoichiometry="1" constant="true"/>
          <speciesReference species="M_6Tino5p_c" stoichiometry="1" constant="true"/>
        </listOfReactants>
        <listOfProducts>
          <speciesReference species="M_NADH_c" stoichiometry="1" constant="true"/>
          <speciesReference species="M_H__43___c" stoichiometry="1" constant="true"/>
          <speciesReference species="M_C16618_c" stoichiometry="1" constant="true"/>
        </listOfProducts>
        <fbc:geneProductAssociation>
          <fbc:geneProductRef fbc:geneProduct="G_g_PF0285"/>
        </fbc:geneProductAssociation>
      </reaction>
      <reaction id="R_R08566_H" name="4-methyl-2-oxopentanoate:ferredoxin oxidoreductase (VOR)" reversible="true" fast="false" fbc:lowerFluxBound="cobra_default_lb" fbc:upperFluxBound="cobra_default_ub">
        <notes>
          <html xmlns="http://www.w3.org/1999/xhtml">
            <p>ec: &quot;1.2.7.7&quot;</p>
            <p>equation: &quot;C00233[c] + C00010[c] + (2) C00139[c] &lt;=&gt; C02939[c] + C00011[c] + (2) C00138[c] + (2) C00080[c]&quot;</p>
            <p>genes: &quot;PF0968 and PF0969 and PF0970&quot;</p>
            <p>id: &quot;R08566_H&quot;</p>
            <p>kegg: &quot;R08566&quot;</p>
            <p>name: &quot;4-methyl-2-oxopentanoate:ferredoxin oxidoreductase (VOR)&quot;</p>
            <p>pmid: 25157082</p>
            <p>source: &quot;A501_psammotate//Literature&quot;</p>
          </html>
        </notes>
        <listOfReactants>
          <speciesReference species="M_CoA_c" stoichiometry="1" constant="true"/>
          <speciesReference species="M_Fdox_c" stoichiometry="2" constant="true"/>
          <speciesReference species="M_4__45__M2oxopenta_c" stoichiometry="1" constant="true"/>
        </listOfReactants>
        <listOfProducts>
          <speciesReference species="M_CO2_c" stoichiometry="1" constant="true"/>
          <speciesReference species="M_H__43___c" stoichiometry="2" constant="true"/>
          <speciesReference species="M_Fdred_c" stoichiometry="2" constant="true"/>
          <speciesReference species="M_IvCoA_c" stoichiometry="1" constant="true"/>
        </listOfProducts>
        <fbc:geneProductAssociation>
          <fbc:and>
            <fbc:geneProductRef fbc:geneProduct="G_g_PF0970"/>
            <fbc:geneProductRef fbc:geneProduct="G_g_PF0969"/>
            <fbc:geneProductRef fbc:geneProduct="G_g_PF0968"/>
          </fbc:and>
        </fbc:geneProductAssociation>
      </reaction>
      <reaction id="R_R08567_H" name="(S)-3-methyl-2-oxopentanoate:ferredoxin oxidoreductase (VOR)" reversible="true" fast="false" fbc:lowerFluxBound="cobra_default_lb" fbc:upperFluxBound="cobra_default_ub">
        <notes>
          <html xmlns="http://www.w3.org/1999/xhtml">
            <p>ec: &quot;1.2.7.7&quot;</p>
            <p>equation: &quot;C00671[c] + C00010[c] + (2) C00139[c] &lt;=&gt; C15980[c] + C00011[c] + (2) C00138[c] + (2) C00080[c]&quot;</p>
            <p>genes: &quot;PF0968 and PF0969 and PF0970&quot;</p>
            <p>id: &quot;R08567_H&quot;</p>
            <p>kegg: &quot;R08567&quot;</p>
            <p>name: &quot;(S)-3-methyl-2-oxopentanoate:ferredoxin oxidoreductase (VOR)&quot;</p>
            <p>pmid: 25157082</p>
            <p>source: &quot;A501_psammotate//Literature&quot;</p>
          </html>
        </notes>
        <listOfReactants>
          <speciesReference species="M_CoA_c" stoichiometry="1" constant="true"/>
          <speciesReference species="M_Fdox_c" stoichiometry="2" constant="true"/>
          <speciesReference species="M_OxoIC_c" stoichiometry="1" constant="true"/>
        </listOfReactants>
        <listOfProducts>
          <speciesReference species="M_CO2_c" stoichiometry="1" constant="true"/>
          <speciesReference species="M_H__43___c" stoichiometry="2" constant="true"/>
          <speciesReference species="M_Fdred_c" stoichiometry="2" constant="true"/>
          <speciesReference species="M_mbcoa_c" stoichiometry="1" constant="true"/>
        </listOfProducts>
        <fbc:geneProductAssociation>
          <fbc:and>
            <fbc:geneProductRef fbc:geneProduct="G_g_PF0970"/>
            <fbc:geneProductRef fbc:geneProduct="G_g_PF0969"/>
            <fbc:geneProductRef fbc:geneProduct="G_g_PF0968"/>
          </fbc:and>
        </fbc:geneProductAssociation>
      </reaction>
      <reaction id="R_R08571_H" name="Aldehyde ferredoxin oxidoreductase (AOR)" reversible="true" fast="false" fbc:lowerFluxBound="cobra_default_lb" fbc:upperFluxBound="cobra_default_ub">
        <notes>
          <html xmlns="http://www.w3.org/1999/xhtml">
            <p>change: &quot;change_H&quot;</p>
            <p>cofactor: &quot;WO4-Fe-S&quot;</p>
            <p>ec: &quot;1.2.7.5&quot;</p>
            <p>equation: &quot;C00577[c] + C00001[c] + (2) C00139[c] &lt;=&gt; C00258[c] + (2) C00080[c] + (2) C00138[c]&quot;</p>
            <p>genes: &quot;PF0346&quot;</p>
            <p>id: &quot;R08571_H&quot;</p>
            <p>kegg: &quot;R08571&quot;</p>
            <p>name: &quot;Aldehyde ferredoxin oxidoreductase (AOR)&quot;</p>
            <p>pdb: &quot;1aor&quot;</p>
            <p>pmid: &quot;1907273, 8444863, 7878465, 11265456&quot;</p>
            <p>source: &quot;A501_psammotate//iMAC868_psammotate/Literature&quot;</p>
            <p>subsystem: &quot;Central Metabolism&quot;</p>
          </html>
        </notes>
        <listOfReactants>
          <speciesReference species="M_H2O_c" stoichiometry="1" constant="true"/>
          <speciesReference species="M_Fdox_c" stoichiometry="2" constant="true"/>
          <speciesReference species="M_D__45__Glyceraldehyde_c" stoichiometry="1" constant="true"/>
        </listOfReactants>
        <listOfProducts>
          <speciesReference species="M_H__43___c" stoichiometry="2" constant="true"/>
          <speciesReference species="M_Fdred_c" stoichiometry="2" constant="true"/>
          <speciesReference species="M_GlycR_c" stoichiometry="1" constant="true"/>
        </listOfProducts>
        <fbc:geneProductAssociation>
          <fbc:geneProductRef fbc:geneProduct="G_g_PF0346"/>
        </fbc:geneProductAssociation>
      </reaction>
      <reaction id="R_R08574" name="CTP:riboflavin 5-phosphotransferase" reversible="false" fast="false" fbc:lowerFluxBound="cobra_0_bound" fbc:upperFluxBound="cobra_default_ub">
        <notes>
          <html xmlns="http://www.w3.org/1999/xhtml">
            <p>ec: &quot;2.7.1.161&quot;</p>
            <p>equation: &quot;C00063[c] + C00255[c] =&gt; C00112[c] + C00061[c]&quot;</p>
            <p>genes: &quot;PF0988&quot;</p>
            <p>id: &quot;R08574&quot;</p>
            <p>kegg: &quot;R08574&quot;</p>
            <p>name: &quot;CTP:riboflavin 5-phosphotransferase&quot;</p>
            <p>source: &quot;A501_psammotate//iMAC868_psammotate&quot;</p>
            <p>subsystem: &quot;Central Metabolism&quot;</p>
          </html>
        </notes>
        <listOfReactants>
          <speciesReference species="M_CTP_c" stoichiometry="1" constant="true"/>
          <speciesReference species="M_Riboflavin_c" stoichiometry="1" constant="true"/>
        </listOfReactants>
        <listOfProducts>
          <speciesReference species="M_FMN_c" stoichiometry="1" constant="true"/>
          <speciesReference species="M_CDP_c" stoichiometry="1" constant="true"/>
        </listOfProducts>
        <fbc:geneProductAssociation>
          <fbc:geneProductRef fbc:geneProduct="G_g_PF0988"/>
        </fbc:geneProductAssociation>
      </reaction>
      <reaction id="R_R08639" name="alpha-D-glucose 1,6-phosphomutase" reversible="true" fast="false" fbc:lowerFluxBound="cobra_default_lb" fbc:upperFluxBound="cobra_default_ub">
        <notes>
          <html xmlns="http://www.w3.org/1999/xhtml">
            <p>ec: &quot;5.4.2.2, 5.4.2.5&quot;</p>
            <p>equation: &quot;C00103[c] &lt;=&gt; C00092[c]&quot;</p>
            <p>genes: &quot;PF0588&quot;</p>
            <p>id: &quot;R08639&quot;</p>
            <p>kegg: &quot;R08639&quot;</p>
            <p>name: &quot;alpha-D-glucose 1,6-phosphomutase&quot;</p>
            <p>source: &quot;A501_psammotate//iMAC868_psammotate&quot;</p>
            <p>subsystem: &quot;Central Metabolism&quot;</p>
          </html>
        </notes>
        <listOfReactants>
          <speciesReference species="M_G1P_c" stoichiometry="1" constant="true"/>
        </listOfReactants>
        <listOfProducts>
          <speciesReference species="M_G6P_c" stoichiometry="1" constant="true"/>
        </listOfProducts>
        <fbc:geneProductAssociation>
          <fbc:geneProductRef fbc:geneProduct="G_g_PF0588"/>
        </fbc:geneProductAssociation>
      </reaction>
      <reaction id="R_R08648" name="pyruvate:2-oxobutanoate acetaldehydetransferase (decarboxylating)" reversible="false" fast="false" fbc:lowerFluxBound="cobra_0_bound" fbc:upperFluxBound="cobra_default_ub">
        <notes>
          <html xmlns="http://www.w3.org/1999/xhtml">
            <p>comment: &quot;TPP-dependent enzymatic reaction (R00014+R04673)&quot;</p>
            <p>ec: &quot;2.2.1.6&quot;</p>
            <p>equation: &quot;C00022[c] + C00109[c] =&gt; C06006[c] + C00011[c]&quot;</p>
            <p>genes: &quot;PF0935&quot;</p>
            <p>id: &quot;R08648&quot;</p>
            <p>kegg: &quot;R08648&quot;</p>
            <p>name: &quot;pyruvate:2-oxobutanoate acetaldehydetransferase (decarboxylating)&quot;</p>
            <p>source: &quot;Pfu_add//KO&quot;</p>
            <p>subsystem: &quot;Branch-chain amino acids metabolism, Valine, leucine and isoleucine metabolism&quot;</p>
          </html>
        </notes>
        <listOfReactants>
          <speciesReference species="M_Pyr_c" stoichiometry="1" constant="true"/>
          <speciesReference species="M_2__45__Oxobut_c" stoichiometry="1" constant="true"/>
        </listOfReactants>
        <listOfProducts>
          <speciesReference species="M_CO2_c" stoichiometry="1" constant="true"/>
          <speciesReference species="M_C06006_c" stoichiometry="1" constant="true"/>
        </listOfProducts>
        <fbc:geneProductAssociation>
          <fbc:geneProductRef fbc:geneProduct="G_g_PF0935"/>
        </fbc:geneProductAssociation>
      </reaction>
      <reaction id="R_R08946" name="ADP-glucose:D-glucose 1-alpha-D-glucosyltransferase, Trehalose synthase (TreT)" reversible="false" fast="false" fbc:lowerFluxBound="cobra_0_bound" fbc:upperFluxBound="cobra_default_ub">
        <notes>
          <html xmlns="http://www.w3.org/1999/xhtml">
            <p>ec: &quot;2.4.1.245&quot;</p>
            <p>equation: &quot;C00498[c] + C00031[c] =&gt; C01083[c] + C00008[c]&quot;</p>
            <p>genes: &quot;PF1742&quot;</p>
            <p>id: &quot;R08946&quot;</p>
            <p>kegg: &quot;R08946&quot;</p>
            <p>name: &quot;ADP-glucose:D-glucose 1-alpha-D-glucosyltransferase, Trehalose synthase (TreT)&quot;</p>
            <p>pdb: &quot;(PDBe)2x6r&quot;</p>
            <p>pmid: &quot;15364950, 15737605&quot;</p>
            <p>source: &quot;A501_psammotate//Literature/KO&quot;</p>
          </html>
        </notes>
        <listOfReactants>
          <speciesReference species="M_D__45__Glucose_c" stoichiometry="1" constant="true"/>
          <speciesReference species="M_ADP__45__glucose_c" stoichiometry="1" constant="true"/>
        </listOfReactants>
        <listOfProducts>
          <speciesReference species="M_ADP_c" stoichiometry="1" constant="true"/>
          <speciesReference species="M_aaTre_c" stoichiometry="1" constant="true"/>
        </listOfProducts>
        <fbc:geneProductAssociation>
          <fbc:geneProductRef fbc:geneProduct="G_g_PF1742"/>
        </fbc:geneProductAssociation>
      </reaction>
      <reaction id="R_R08966" name="CDP-Archaeol synthase (CarS)" reversible="true" fast="false" fbc:lowerFluxBound="cobra_default_lb" fbc:upperFluxBound="cobra_default_ub">
        <notes>
          <html xmlns="http://www.w3.org/1999/xhtml">
            <p>ec: &quot;2.7.7.67&quot;</p>
            <p>equation: &quot;C00063[c] + C04638[c] &lt;=&gt; C00013[c] + C18059[c]&quot;</p>
            <p>genes: &quot;PF0398&quot;</p>
            <p>id: &quot;R08966&quot;</p>
            <p>kegg: &quot;R08966&quot;</p>
            <p>name: &quot;CDP-Archaeol synthase (CarS)&quot;</p>
            <p>pmid: 25219966</p>
            <p>source: &quot;A501_psammotate//Literature/KO&quot;</p>
            <p>subsystem: &quot;Lipid metabolism&quot;</p>
          </html>
        </notes>
        <listOfReactants>
          <speciesReference species="M_CTP_c" stoichiometry="1" constant="true"/>
          <speciesReference species="M_DGGGP_c" stoichiometry="1" constant="true"/>
        </listOfReactants>
        <listOfProducts>
          <speciesReference species="M_Diphosphate_c" stoichiometry="1" constant="true"/>
          <speciesReference species="M_C18059_c" stoichiometry="1" constant="true"/>
        </listOfProducts>
        <fbc:geneProductAssociation>
          <fbc:geneProductRef fbc:geneProduct="G_g_PF0398"/>
        </fbc:geneProductAssociation>
      </reaction>
      <reaction id="R_R09107" name="N-acetyl-L-citrulline amidohydrolase" reversible="true" fast="false" fbc:lowerFluxBound="cobra_default_lb" fbc:upperFluxBound="cobra_default_ub">
        <notes>
          <html xmlns="http://www.w3.org/1999/xhtml">
            <p>ec: &quot;3.5.1.16&quot;</p>
            <p>equation: &quot;C15532[c] + C00001[c] &lt;=&gt; C00033[c] + C00327[c]&quot;</p>
            <p>genes: &quot;PF1185&quot;</p>
            <p>id: &quot;R09107&quot;</p>
            <p>kegg: &quot;R09107&quot;</p>
            <p>name: &quot;N-acetyl-L-citrulline amidohydrolase&quot;</p>
            <p>source: &quot;A501_psammotate//KO&quot;</p>
          </html>
        </notes>
        <listOfReactants>
          <speciesReference species="M_H2O_c" stoichiometry="1" constant="true"/>
          <speciesReference species="M_NAccitr_c" stoichiometry="1" constant="true"/>
        </listOfReactants>
        <listOfProducts>
          <speciesReference species="M_Acetate_c" stoichiometry="1" constant="true"/>
          <speciesReference species="M_Clt_c" stoichiometry="1" constant="true"/>
        </listOfProducts>
        <fbc:geneProductAssociation>
          <fbc:geneProductRef fbc:geneProduct="G_g_PF1185"/>
        </fbc:geneProductAssociation>
      </reaction>
      <reaction id="R_R09365" name="5-methyltetrahydropteroyltri-L-glutamate:L-selenohomocysteine Se-methyltransferase" reversible="true" fast="false" fbc:lowerFluxBound="cobra_default_lb" fbc:upperFluxBound="cobra_default_ub">
        <notes>
          <html xmlns="http://www.w3.org/1999/xhtml">
            <p>ec: &quot;2.1.1.13, 2.1.1.14&quot;</p>
            <p>equation: &quot;C05698[c] + C04489[c] &lt;=&gt; C05335[c] + C04144[c]&quot;</p>
            <p>genes: &quot;PF1269&quot;</p>
            <p>id: &quot;R09365&quot;</p>
            <p>kegg: &quot;R09365&quot;</p>
            <p>name: &quot;5-methyltetrahydropteroyltri-L-glutamate:L-selenohomocysteine Se-methyltransferase&quot;</p>
            <p>source: &quot;A501_psammotate//KO&quot;</p>
          </html>
        </notes>
        <listOfReactants>
          <speciesReference species="M_5Met4hL__45__glu_c" stoichiometry="1" constant="true"/>
          <speciesReference species="M_Selenohomocysteine_c" stoichiometry="1" constant="true"/>
        </listOfReactants>
        <listOfProducts>
          <speciesReference species="M_4hglu_c" stoichiometry="1" constant="true"/>
          <speciesReference species="M_LSelmet_c" stoichiometry="1" constant="true"/>
        </listOfProducts>
        <fbc:geneProductAssociation>
          <fbc:geneProductRef fbc:geneProduct="G_g_PF1269"/>
        </fbc:geneProductAssociation>
      </reaction>
      <reaction id="R_R09378" name="Pantoate kinase (PoK)" reversible="true" fast="false" fbc:lowerFluxBound="cobra_default_lb" fbc:upperFluxBound="cobra_default_ub">
        <notes>
          <html xmlns="http://www.w3.org/1999/xhtml">
            <p>ec: &quot;2.7.1.169&quot;</p>
            <p>equation: &quot;C00002[c] + C00522[c] &lt;=&gt; C00008[c] + C18911[c]&quot;</p>
            <p>genes: &quot;PF1869&quot;</p>
            <p>id: &quot;R09378&quot;</p>
            <p>kegg: &quot;R09378&quot;</p>
            <p>name: &quot;Pantoate kinase (PoK)&quot;</p>
            <p>pmid: 22940806</p>
            <p>source: &quot;A501_psammotate//iMAC868_psammotate/Literature&quot;</p>
            <p>subsystem: &quot;Coenzyme A Biosynthesis&quot;</p>
          </html>
        </notes>
        <listOfReactants>
          <speciesReference species="M_ATP_c" stoichiometry="1" constant="true"/>
          <speciesReference species="M_Pant_c" stoichiometry="1" constant="true"/>
        </listOfReactants>
        <listOfProducts>
          <speciesReference species="M_ADP_c" stoichiometry="1" constant="true"/>
          <speciesReference species="M_4__45__phosphopantoate_c" stoichiometry="1" constant="true"/>
        </listOfProducts>
        <fbc:geneProductAssociation>
          <fbc:geneProductRef fbc:geneProduct="G_g_PF1869"/>
        </fbc:geneProductAssociation>
      </reaction>
      <reaction id="R_R09379" name="Phosphopantothenate synthetase (PPS)" reversible="true" fast="false" fbc:lowerFluxBound="cobra_default_lb" fbc:upperFluxBound="cobra_default_ub">
        <notes>
          <html xmlns="http://www.w3.org/1999/xhtml">
            <p>ec: &quot;6.3.2.36&quot;</p>
            <p>equation: &quot;C00002[c] + C18911[c] + C00099[c] &lt;=&gt; C00020[c] + C00013[c] + C03492[c]&quot;</p>
            <p>genes: &quot;PF1387&quot;</p>
            <p>id: &quot;R09379&quot;</p>
            <p>kegg: &quot;R09379&quot;</p>
            <p>name: &quot;Phosphopantothenate synthetase (PPS)&quot;</p>
            <p>pmid: 22940806</p>
            <p>source: &quot;A501_psammotate//iMAC868_psammotate/Literature&quot;</p>
            <p>subsystem: &quot;Coenzyme A Biosynthesis&quot;</p>
          </html>
        </notes>
        <listOfReactants>
          <speciesReference species="M_ATP_c" stoichiometry="1" constant="true"/>
          <speciesReference species="M_Ala__45__beta_c" stoichiometry="1" constant="true"/>
          <speciesReference species="M_4__45__phosphopantoate_c" stoichiometry="1" constant="true"/>
        </listOfReactants>
        <listOfProducts>
          <speciesReference species="M_Diphosphate_c" stoichiometry="1" constant="true"/>
          <speciesReference species="M_AMP_c" stoichiometry="1" constant="true"/>
          <speciesReference species="M_D4Ppantothenate_c" stoichiometry="1" constant="true"/>
        </listOfProducts>
        <fbc:geneProductAssociation>
          <fbc:geneProductRef fbc:geneProduct="G_g_PF1387"/>
        </fbc:geneProductAssociation>
      </reaction>
      <reaction id="R_R09394_zws" name="GTP 3,8-cyclase [(8S)-3,8-cyclo-7,8-dihydroguanosine 5-triphosphate-forming]" reversible="true" fast="false" fbc:lowerFluxBound="cobra_default_lb" fbc:upperFluxBound="cobra_default_ub">
        <notes>
          <html xmlns="http://www.w3.org/1999/xhtml">
            <p>ec: &quot;4.1.99.22&quot;</p>
            <p>equation: &quot;C00044[c] + C00019[c] + C00004[c] + C00080[c] &lt;=&gt; C21310[c] + C05198[c] + C00073[c] + C00003[c]&quot;</p>
            <p>genes: &quot;PF0090&quot;</p>
            <p>id: &quot;R09394_zws&quot;</p>
            <p>kegg: &quot;R09394&quot;</p>
            <p>name: &quot;GTP 3,8-cyclase [(8S)-3,8-cyclo-7,8-dihydroguanosine 5-triphosphate-forming]&quot;</p>
            <p>source: &quot;A501_psammotate//KO&quot;</p>
          </html>
        </notes>
        <listOfReactants>
          <speciesReference species="M_NADH_c" stoichiometry="1" constant="true"/>
          <speciesReference species="M_SAM_c" stoichiometry="1" constant="true"/>
          <speciesReference species="M_GTP_c" stoichiometry="1" constant="true"/>
          <speciesReference species="M_H__43___c" stoichiometry="1" constant="true"/>
        </listOfReactants>
        <listOfProducts>
          <speciesReference species="M_NAD_c" stoichiometry="1" constant="true"/>
          <speciesReference species="M_Met__45__L_c" stoichiometry="1" constant="true"/>
          <speciesReference species="M_5Deoade_c" stoichiometry="1" constant="true"/>
          <speciesReference species="M_C21310_c" stoichiometry="1" constant="true"/>
        </listOfProducts>
        <fbc:geneProductAssociation>
          <fbc:geneProductRef fbc:geneProduct="G_g_PF0090"/>
        </fbc:geneProductAssociation>
      </reaction>
      <reaction id="R_R09395" name="thiocarboxylated molybdopterin synthase:cyclic pyranopterin phosphate sulfurtransferase" reversible="true" fast="false" fbc:lowerFluxBound="cobra_default_lb" fbc:upperFluxBound="cobra_default_ub">
        <notes>
          <html xmlns="http://www.w3.org/1999/xhtml">
            <p>ec: &quot;2.8.1.12&quot;</p>
            <p>equation: &quot;C18239[c] + (2) C15814[c] &lt;=&gt; C05924[c] + (2) C15810[c]&quot;</p>
            <p>genes: &quot;PF0100&quot;</p>
            <p>id: &quot;R09395&quot;</p>
            <p>kegg: &quot;R09395&quot;</p>
            <p>name: &quot;thiocarboxylated molybdopterin synthase:cyclic pyranopterin phosphate sulfurtransferase&quot;</p>
            <p>source: &quot;A501_psammotate//KO&quot;</p>
          </html>
        </notes>
        <listOfReactants>
          <speciesReference species="M_C15814_c" stoichiometry="2" constant="true"/>
          <speciesReference species="M_C18239_c" stoichiometry="1" constant="true"/>
        </listOfReactants>
        <listOfProducts>
          <speciesReference species="M_Molybdopterin_c" stoichiometry="1" constant="true"/>
          <speciesReference species="M_SCP_c" stoichiometry="2" constant="true"/>
        </listOfProducts>
        <fbc:geneProductAssociation>
          <fbc:geneProductRef fbc:geneProduct="G_g_PF0100"/>
        </fbc:geneProductAssociation>
      </reaction>
      <reaction id="R_R09660" name="S-methyl-5-thioadenosine amidohydrolase" reversible="true" fast="false" fbc:lowerFluxBound="cobra_default_lb" fbc:upperFluxBound="cobra_default_ub">
        <notes>
          <html xmlns="http://www.w3.org/1999/xhtml">
            <p>change: &quot;Keep&quot;</p>
            <p>ec: &quot;3.5.4.31&quot;</p>
            <p>equation: &quot;C00170[c] + C00001[c] &lt;=&gt; C19787[c] + C00014[c]&quot;</p>
            <p>genes: &quot;PF1538&quot;</p>
            <p>id: &quot;R09660&quot;</p>
            <p>kegg: &quot;R09660&quot;</p>
            <p>name: &quot;S-methyl-5-thioadenosine amidohydrolase&quot;</p>
            <p>source: &quot;A501_psammotate//KO&quot;</p>
            <p>subsystem: &quot;Cysteine and methionine metabolism&quot;</p>
          </html>
        </notes>
        <listOfReactants>
          <speciesReference species="M_H2O_c" stoichiometry="1" constant="true"/>
          <speciesReference species="M_5__45__MTA_c" stoichiometry="1" constant="true"/>
        </listOfReactants>
        <listOfProducts>
          <speciesReference species="M_Ammonia_c" stoichiometry="1" constant="true"/>
          <speciesReference species="M_C19787_c" stoichiometry="1" constant="true"/>
        </listOfProducts>
        <fbc:geneProductAssociation>
          <fbc:geneProductRef fbc:geneProduct="G_g_PF1538"/>
        </fbc:geneProductAssociation>
      </reaction>
      <reaction id="R_R09669" name="CTP inositol-1-phosphate cytidylyltransferase (IPCT)" reversible="true" fast="false" fbc:lowerFluxBound="cobra_default_lb" fbc:upperFluxBound="cobra_default_ub">
        <notes>
          <html xmlns="http://www.w3.org/1999/xhtml">
            <p>ec: &quot;2.7.7.74&quot;</p>
            <p>equation: &quot;C00063[c] + C04006[c] &lt;=&gt; C00013[c] + C19794[c]&quot;</p>
            <p>genes: &quot;PF1058&quot;</p>
            <p>id: &quot;R09669&quot;</p>
            <p>kegg: &quot;R09669&quot;</p>
            <p>name: &quot;CTP inositol-1-phosphate cytidylyltransferase (IPCT)&quot;</p>
            <p>pmid: 17526717</p>
            <p>source: &quot;A501_psammotate//Literature/KO&quot;</p>
            <p>subsystem: &quot;Biosynthesis of compatible solute&quot;</p>
          </html>
        </notes>
        <listOfReactants>
          <speciesReference species="M_CTP_c" stoichiometry="1" constant="true"/>
          <speciesReference species="M_LIno1p_c" stoichiometry="1" constant="true"/>
        </listOfReactants>
        <listOfProducts>
          <speciesReference species="M_Diphosphate_c" stoichiometry="1" constant="true"/>
          <speciesReference species="M_C19794_c" stoichiometry="1" constant="true"/>
        </listOfProducts>
        <fbc:geneProductAssociation>
          <fbc:geneProductRef fbc:geneProduct="G_g_PF1058"/>
        </fbc:geneProductAssociation>
      </reaction>
      <reaction id="R_R09670" name="CDP-inositol:inositol-1-phosphate transferase (PIPS)" reversible="true" fast="false" fbc:lowerFluxBound="cobra_default_lb" fbc:upperFluxBound="cobra_default_ub">
        <notes>
          <html xmlns="http://www.w3.org/1999/xhtml">
            <p>ec: &quot;2.7.8.34&quot;</p>
            <p>equation: &quot;C19794[c] + C04006[c] &lt;=&gt; C00055[c] + C19799[c]&quot;</p>
            <p>genes: &quot;PF1058&quot;</p>
            <p>id: &quot;R09670&quot;</p>
            <p>kegg: &quot;R09670&quot;</p>
            <p>name: &quot;CDP-inositol:inositol-1-phosphate transferase (PIPS)&quot;</p>
            <p>pmid: 17526717</p>
            <p>source: &quot;A501_psammotate//Literature/KO&quot;</p>
            <p>subsystem: &quot;Biosynthesis of compatible solute&quot;</p>
          </html>
        </notes>
        <listOfReactants>
          <speciesReference species="M_LIno1p_c" stoichiometry="1" constant="true"/>
          <speciesReference species="M_C19794_c" stoichiometry="1" constant="true"/>
        </listOfReactants>
        <listOfProducts>
          <speciesReference species="M_CMP_c" stoichiometry="1" constant="true"/>
          <speciesReference species="M_C19799_c" stoichiometry="1" constant="true"/>
        </listOfProducts>
        <fbc:geneProductAssociation>
          <fbc:geneProductRef fbc:geneProduct="G_g_PF1058"/>
        </fbc:geneProductAssociation>
      </reaction>
      <reaction id="R_R09675" name="ATP:3-dephospho-CoA 5-triphospho-alpha-D-ribosyltransferase" reversible="true" fast="false" fbc:lowerFluxBound="cobra_default_lb" fbc:upperFluxBound="cobra_default_ub">
        <notes>
          <html xmlns="http://www.w3.org/1999/xhtml">
            <p>ec: &quot;2.4.2.52&quot;</p>
            <p>equation: &quot;C00002[c] + C00882[c] &lt;=&gt; C19771[c] + C00147[c]&quot;</p>
            <p>genes: &quot;PF1721&quot;</p>
            <p>id: &quot;R09675&quot;</p>
            <p>kegg: &quot;R09675&quot;</p>
            <p>name: &quot;ATP:3-dephospho-CoA 5-triphospho-alpha-D-ribosyltransferase&quot;</p>
            <p>source: &quot;A501_psammotate//KO&quot;</p>
          </html>
        </notes>
        <listOfReactants>
          <speciesReference species="M_ATP_c" stoichiometry="1" constant="true"/>
          <speciesReference species="M_Dephospho__45__CoA_c" stoichiometry="1" constant="true"/>
        </listOfReactants>
        <listOfProducts>
          <speciesReference species="M_Adenine_c" stoichiometry="1" constant="true"/>
          <speciesReference species="M_C19771_c" stoichiometry="1" constant="true"/>
        </listOfProducts>
        <fbc:geneProductAssociation>
          <fbc:geneProductRef fbc:geneProduct="G_g_PF1721"/>
        </fbc:geneProductAssociation>
      </reaction>
      <reaction id="R_R09726" name="ATP:molybdopterin adenylyltransferase" reversible="true" fast="false" fbc:lowerFluxBound="cobra_default_lb" fbc:upperFluxBound="cobra_default_ub">
        <notes>
          <html xmlns="http://www.w3.org/1999/xhtml">
            <p>ec: &quot;2.7.7.75&quot;</p>
            <p>equation: &quot;C00002[c] + C05924[c] &lt;=&gt; C00013[c] + C19848[c]&quot;</p>
            <p>genes: &quot;PF0372&quot;</p>
            <p>id: &quot;R09726&quot;</p>
            <p>kegg: &quot;R09726&quot;</p>
            <p>name: &quot;ATP:molybdopterin adenylyltransferase&quot;</p>
            <p>source: &quot;A501_psammotate//KO&quot;</p>
          </html>
        </notes>
        <listOfReactants>
          <speciesReference species="M_ATP_c" stoichiometry="1" constant="true"/>
          <speciesReference species="M_Molybdopterin_c" stoichiometry="1" constant="true"/>
        </listOfReactants>
        <listOfProducts>
          <speciesReference species="M_Diphosphate_c" stoichiometry="1" constant="true"/>
          <speciesReference species="M_C19848_c" stoichiometry="1" constant="true"/>
        </listOfProducts>
        <fbc:geneProductAssociation>
          <fbc:geneProductRef fbc:geneProduct="G_g_PF0372"/>
        </fbc:geneProductAssociation>
      </reaction>
      <reaction id="R_R09735" name="adenylyl-molybdopterin:molybdate molybdate transferase (AMP-forming)" reversible="true" fast="false" fbc:lowerFluxBound="cobra_default_lb" fbc:upperFluxBound="cobra_default_ub">
        <notes>
          <html xmlns="http://www.w3.org/1999/xhtml">
            <p>ec: &quot;2.10.1.1&quot;</p>
            <p>equation: &quot;C19848[c] + C06232[c] &lt;=&gt; C18237[c] + C00020[c] + C00001[c]&quot;</p>
            <p>genes: &quot;PF1783 or PF0542&quot;</p>
            <p>id: &quot;R09735&quot;</p>
            <p>kegg: &quot;R09735&quot;</p>
            <p>name: &quot;adenylyl-molybdopterin:molybdate molybdate transferase (AMP-forming)&quot;</p>
            <p>source: &quot;A501_psammotate//KO&quot;</p>
          </html>
        </notes>
        <listOfReactants>
          <speciesReference species="M_Molybdate_c" stoichiometry="1" constant="true"/>
          <speciesReference species="M_C19848_c" stoichiometry="1" constant="true"/>
        </listOfReactants>
        <listOfProducts>
          <speciesReference species="M_H2O_c" stoichiometry="1" constant="true"/>
          <speciesReference species="M_AMP_c" stoichiometry="1" constant="true"/>
          <speciesReference species="M_C18237_c" stoichiometry="1" constant="true"/>
        </listOfProducts>
        <fbc:geneProductAssociation>
          <fbc:or>
            <fbc:geneProductRef fbc:geneProduct="G_g_PF0542"/>
            <fbc:geneProductRef fbc:geneProduct="G_g_PF1783"/>
          </fbc:or>
        </fbc:geneProductAssociation>
      </reaction>
      <reaction id="R_R09748" name="FADH2:NAD+ oxidoreductase" reversible="true" fast="false" fbc:lowerFluxBound="cobra_default_lb" fbc:upperFluxBound="cobra_default_ub">
        <notes>
          <html xmlns="http://www.w3.org/1999/xhtml">
            <p>comment: &quot;to fill the gap of producing FADH2.&quot;</p>
            <p>ec: &quot;1.5.1.36, 1.5.1.37, 1.5.1.45&quot;</p>
            <p>equation: &quot;C00016[c] + C00004[c] + C00080[c] &lt;=&gt; C01352[c] + C00003[c]&quot;</p>
            <p>id: &quot;R09748&quot;</p>
            <p>kegg: &quot;R09748&quot;</p>
            <p>name: &quot;FADH2:NAD+ oxidoreductase&quot;</p>
            <p>source: &quot;Pfu_add//Completepath&quot;</p>
            <p>subsystem: &quot;Vitamin and cofactor biosynthesis, Riboflavin metabolism&quot;</p>
            <p>tag: &quot;Gapfilling&quot;</p>
          </html>
        </notes>
        <listOfReactants>
          <speciesReference species="M_NADH_c" stoichiometry="1" constant="true"/>
          <speciesReference species="M_FAD_c" stoichiometry="1" constant="true"/>
          <speciesReference species="M_H__43___c" stoichiometry="1" constant="true"/>
        </listOfReactants>
        <listOfProducts>
          <speciesReference species="M_NAD_c" stoichiometry="1" constant="true"/>
          <speciesReference species="M_FADH2_c" stoichiometry="1" constant="true"/>
        </listOfProducts>
      </reaction>
      <reaction id="R_R09775" name="LysW:L-2-aminoadipate ligase (LysX)" reversible="true" fast="false" fbc:lowerFluxBound="cobra_default_lb" fbc:upperFluxBound="cobra_default_ub">
        <notes>
          <html xmlns="http://www.w3.org/1999/xhtml">
            <p>comment: &quot;PF0209 and PF1682 are homologs, with high similarity 65.81%.&quot;</p>
            <p>ec: &quot;6.3.2.43&quot;</p>
            <p>equation: &quot;C00956[c] + C19885[c] + C00002[c] &lt;=&gt; C19886[c] + C00008[c] + C00009[c]&quot;</p>
            <p>genes: &quot;PF0209 or PF1682&quot;</p>
            <p>id: &quot;R09775&quot;</p>
            <p>kegg: &quot;R09775&quot;</p>
            <p>name: &quot;LysW:L-2-aminoadipate ligase (LysX)&quot;</p>
            <p>pmid: 27566549</p>
            <p>source: &quot;Pfu_add//KO/Literature&quot;</p>
            <p>subsystem: &quot;Lysine biosynthesis&quot;</p>
          </html>
        </notes>
        <listOfReactants>
          <speciesReference species="M_ATP_c" stoichiometry="1" constant="true"/>
          <speciesReference species="M_L__45__2__45__Aminoadipate_c" stoichiometry="1" constant="true"/>
          <speciesReference species="M_C19885_c" stoichiometry="1" constant="true"/>
        </listOfReactants>
        <listOfProducts>
          <speciesReference species="M_ADP_c" stoichiometry="1" constant="true"/>
          <speciesReference species="M_Phosphate_c" stoichiometry="1" constant="true"/>
          <speciesReference species="M_C19886_c" stoichiometry="1" constant="true"/>
        </listOfProducts>
        <fbc:geneProductAssociation>
          <fbc:or>
            <fbc:geneProductRef fbc:geneProduct="G_g_PF1682"/>
            <fbc:geneProductRef fbc:geneProduct="G_g_PF0209"/>
          </fbc:or>
        </fbc:geneProductAssociation>
      </reaction>
      <reaction id="R_R09776" name="ATP:LysW-gamma-L-alpha-aminoadipate 6-phosphotransferase (LysZ)" reversible="true" fast="false" fbc:lowerFluxBound="cobra_default_lb" fbc:upperFluxBound="cobra_default_ub">
        <notes>
          <html xmlns="http://www.w3.org/1999/xhtml">
            <p>ec: &quot;2.7.2.-&quot;</p>
            <p>equation: &quot;C19886[c] + C00002[c] &lt;=&gt; C19887[c] + C00008[c]&quot;</p>
            <p>genes: &quot;PF1684&quot;</p>
            <p>id: &quot;R09776&quot;</p>
            <p>kegg: &quot;R09776&quot;</p>
            <p>name: &quot;ATP:LysW-gamma-L-alpha-aminoadipate 6-phosphotransferase (LysZ)&quot;</p>
            <p>pmid: 27566549</p>
            <p>source: &quot;Pfu_add//KO/Literature&quot;</p>
            <p>subsystem: &quot;Lysine biosynthesis&quot;</p>
          </html>
        </notes>
        <listOfReactants>
          <speciesReference species="M_ATP_c" stoichiometry="1" constant="true"/>
          <speciesReference species="M_C19886_c" stoichiometry="1" constant="true"/>
        </listOfReactants>
        <listOfProducts>
          <speciesReference species="M_ADP_c" stoichiometry="1" constant="true"/>
          <speciesReference species="M_C19887_c" stoichiometry="1" constant="true"/>
        </listOfProducts>
        <fbc:geneProductAssociation>
          <fbc:geneProductRef fbc:geneProduct="G_g_PF1684"/>
        </fbc:geneProductAssociation>
      </reaction>
      <reaction id="R_R09777" name="LysW-gamma-L-alpha-aminoadipate 6-semialdehyde:NADP+ 6-oxidoreductase (LysY)" reversible="true" fast="false" fbc:lowerFluxBound="cobra_default_lb" fbc:upperFluxBound="cobra_default_ub">
        <notes>
          <html xmlns="http://www.w3.org/1999/xhtml">
            <p>ec: &quot;1.2.1.-&quot;</p>
            <p>equation: &quot;C19887[c] + C00005[c] + C00080[c] &lt;=&gt; C19888[c] + C00006[c] + C00009[c]&quot;</p>
            <p>genes: &quot;PF1683&quot;</p>
            <p>id: &quot;R09777&quot;</p>
            <p>kegg: &quot;R09777&quot;</p>
            <p>name: &quot;LysW-gamma-L-alpha-aminoadipate 6-semialdehyde:NADP+ 6-oxidoreductase (LysY)&quot;</p>
            <p>pmid: 27566549</p>
            <p>source: &quot;Pfu_add//KO/Literature&quot;</p>
            <p>subsystem: &quot;Lysine biosynthesis&quot;</p>
          </html>
        </notes>
        <listOfReactants>
          <speciesReference species="M_NADPH_c" stoichiometry="1" constant="true"/>
          <speciesReference species="M_H__43___c" stoichiometry="1" constant="true"/>
          <speciesReference species="M_C19887_c" stoichiometry="1" constant="true"/>
        </listOfReactants>
        <listOfProducts>
          <speciesReference species="M_NADP_c" stoichiometry="1" constant="true"/>
          <speciesReference species="M_Phosphate_c" stoichiometry="1" constant="true"/>
          <speciesReference species="M_C19888_c" stoichiometry="1" constant="true"/>
        </listOfProducts>
        <fbc:geneProductAssociation>
          <fbc:geneProductRef fbc:geneProduct="G_g_PF1683"/>
        </fbc:geneProductAssociation>
      </reaction>
      <reaction id="R_R09778" name="LysW-gamma-L-lysine:2-oxoglutarate 6-aminotransferase (LysJ)" reversible="true" fast="false" fbc:lowerFluxBound="cobra_default_lb" fbc:upperFluxBound="cobra_default_ub">
        <notes>
          <html xmlns="http://www.w3.org/1999/xhtml">
            <p>ec: &quot;2.6.1.-&quot;</p>
            <p>equation: &quot;C19888[c] + C00025[c] &lt;=&gt; C19889[c] + C00026[c]&quot;</p>
            <p>genes: &quot;PF1685&quot;</p>
            <p>id: &quot;R09778&quot;</p>
            <p>kegg: &quot;R09778&quot;</p>
            <p>name: &quot;LysW-gamma-L-lysine:2-oxoglutarate 6-aminotransferase (LysJ)&quot;</p>
            <p>pmid: 27566549</p>
            <p>source: &quot;Pfu_add//KO/Literature&quot;</p>
            <p>subsystem: &quot;Lysine biosynthesis&quot;</p>
          </html>
        </notes>
        <listOfReactants>
          <speciesReference species="M_Glu__45__L_c" stoichiometry="1" constant="true"/>
          <speciesReference species="M_C19888_c" stoichiometry="1" constant="true"/>
        </listOfReactants>
        <listOfProducts>
          <speciesReference species="M_Akg_c" stoichiometry="1" constant="true"/>
          <speciesReference species="M_C19889_c" stoichiometry="1" constant="true"/>
        </listOfProducts>
        <fbc:geneProductAssociation>
          <fbc:geneProductRef fbc:geneProduct="G_g_PF1685"/>
        </fbc:geneProductAssociation>
      </reaction>
      <reaction id="R_R09779" name="LysW-gamma-L-lysine carboxypeptidase (LysK)" reversible="true" fast="false" fbc:lowerFluxBound="cobra_default_lb" fbc:upperFluxBound="cobra_default_ub">
        <notes>
          <html xmlns="http://www.w3.org/1999/xhtml">
            <p>equation: &quot;C19889[c] + C00001[c] &lt;=&gt; C00047[c] + C19885[c]&quot;</p>
            <p>genes: &quot;PF1686&quot;</p>
            <p>id: &quot;R09779&quot;</p>
            <p>kegg: &quot;R09779&quot;</p>
            <p>name: &quot;LysW-gamma-L-lysine carboxypeptidase (LysK)&quot;</p>
            <p>pmid: 27566549</p>
            <p>source: &quot;Pfu_add//KO/Literature&quot;</p>
            <p>subsystem: &quot;Lysine biosynthesis&quot;</p>
          </html>
        </notes>
        <listOfReactants>
          <speciesReference species="M_H2O_c" stoichiometry="1" constant="true"/>
          <speciesReference species="M_C19889_c" stoichiometry="1" constant="true"/>
        </listOfReactants>
        <listOfProducts>
          <speciesReference species="M_lys__45__L_c" stoichiometry="1" constant="true"/>
          <speciesReference species="M_C19885_c" stoichiometry="1" constant="true"/>
        </listOfProducts>
        <fbc:geneProductAssociation>
          <fbc:geneProductRef fbc:geneProduct="G_g_PF1686"/>
        </fbc:geneProductAssociation>
      </reaction>
      <reaction id="R_R09780_zws" name="D-arabino-hex-3-ulose-6-phosphate isomerase, 6-phospho-3-hexuloisomerase (PHI)" reversible="true" fast="false" fbc:lowerFluxBound="cobra_default_lb" fbc:upperFluxBound="cobra_default_ub">
        <notes>
          <html xmlns="http://www.w3.org/1999/xhtml">
            <p>change: &quot;Keep&quot;</p>
            <p>comment: &quot;This enzyme has been identified in Thermococcus kodakarensis (Tko):Tko possesses a single open reading frame (TK0475) encoding an 3-hexulose-6-phosphate synthase (HPS-) and 6-phospho-3-hexuloisomerase (PHI-) fused protein. [pmid:16788179] beta-D-Fructose 6-phosphate (C05345) change to generic D-Fructose 6-phosphate (C00085), to keep consistent as other reactions in the GEM&quot;</p>
            <p>ec: &quot;5.3.1.27&quot;</p>
            <p>equation: &quot;C06019[c] &lt;=&gt; C00085[c]&quot;</p>
            <p>genes: &quot;PF0220&quot;</p>
            <p>id: &quot;R09780_zws&quot;</p>
            <p>kegg: &quot;R09780&quot;</p>
            <p>name: &quot;D-arabino-hex-3-ulose-6-phosphate isomerase, 6-phospho-3-hexuloisomerase (PHI)&quot;</p>
            <p>pmid: 16788179</p>
            <p>source: &quot;A501_psammotate//KO/Literature&quot;</p>
            <p>subsystem: &quot;Central carbon metabolism, Pentose phosphate pathway&quot;</p>
          </html>
        </notes>
        <listOfReactants>
          <speciesReference species="M_A3H6P_c" stoichiometry="1" constant="true"/>
        </listOfReactants>
        <listOfProducts>
          <speciesReference species="M_F6P_c" stoichiometry="1" constant="true"/>
        </listOfProducts>
        <fbc:geneProductAssociation>
          <fbc:geneProductRef fbc:geneProduct="G_g_PF0220"/>
        </fbc:geneProductAssociation>
      </reaction>
      <reaction id="R_R09959" name="7,8-dihydroneopterin 3-triphosphate acetaldehyde-lyase (6-carboxy-5,6,7,8-tetrahydropterin and triphosphate-forming)" reversible="false" fast="false" fbc:lowerFluxBound="cobra_0_bound" fbc:upperFluxBound="cobra_default_ub">
        <notes>
          <html xmlns="http://www.w3.org/1999/xhtml">
            <p>ec: &quot;4.1.2.50&quot;</p>
            <p>equation: &quot;C04895[c] + C00001[c] =&gt; C20239[c] + C00084[c] + C00536[c]&quot;</p>
            <p>genes: &quot;PF0219&quot;</p>
            <p>id: &quot;R09959&quot;</p>
            <p>kegg: &quot;R09959&quot;</p>
            <p>name: &quot;7,8-dihydroneopterin 3-triphosphate acetaldehyde-lyase (6-carboxy-5,6,7,8-tetrahydropterin and triphosphate-forming)&quot;</p>
            <p>source: &quot;A501_psammotate//KO&quot;</p>
            <p>subsystem: &quot;Folate biosynthesis&quot;</p>
          </html>
        </notes>
        <listOfReactants>
          <speciesReference species="M_H2O_c" stoichiometry="1" constant="true"/>
          <speciesReference species="M_H2NTP_c" stoichiometry="1" constant="true"/>
        </listOfReactants>
        <listOfProducts>
          <speciesReference species="M_Acetaldehyde_c" stoichiometry="1" constant="true"/>
          <speciesReference species="M_iP_c" stoichiometry="1" constant="true"/>
          <speciesReference species="M_C20239_c" stoichiometry="1" constant="true"/>
        </listOfProducts>
        <fbc:geneProductAssociation>
          <fbc:geneProductRef fbc:geneProduct="G_g_PF0219"/>
        </fbc:geneProductAssociation>
      </reaction>
      <reaction id="R_R09978" name="7-carboxy-7-carbaguanine:ammonia ligase (ADP-forming)" reversible="true" fast="false" fbc:lowerFluxBound="cobra_default_lb" fbc:upperFluxBound="cobra_default_ub">
        <notes>
          <html xmlns="http://www.w3.org/1999/xhtml">
            <p>ec: &quot;6.3.4.20&quot;</p>
            <p>equation: &quot;C20248[c] + C00014[c] + C00002[c] &lt;=&gt; C15996[c] + C00008[c] + C00009[c] + C00001[c]&quot;</p>
            <p>genes: &quot;PF0048&quot;</p>
            <p>id: &quot;R09978&quot;</p>
            <p>kegg: &quot;R09978&quot;</p>
            <p>name: &quot;7-carboxy-7-carbaguanine:ammonia ligase (ADP-forming)&quot;</p>
            <p>source: &quot;A501_psammotate//KO&quot;</p>
          </html>
        </notes>
        <listOfReactants>
          <speciesReference species="M_ATP_c" stoichiometry="1" constant="true"/>
          <speciesReference species="M_Ammonia_c" stoichiometry="1" constant="true"/>
          <speciesReference species="M_C20248_c" stoichiometry="1" constant="true"/>
        </listOfReactants>
        <listOfProducts>
          <speciesReference species="M_H2O_c" stoichiometry="1" constant="true"/>
          <speciesReference species="M_ADP_c" stoichiometry="1" constant="true"/>
          <speciesReference species="M_Phosphate_c" stoichiometry="1" constant="true"/>
          <speciesReference species="M_C15996_c" stoichiometry="1" constant="true"/>
        </listOfProducts>
        <fbc:geneProductAssociation>
          <fbc:geneProductRef fbc:geneProduct="G_g_PF0048"/>
        </fbc:geneProductAssociation>
      </reaction>
      <reaction id="R_R09993" name="4-amino-5-aminomethyl-2-methylpyrimidine aminohydrolase" reversible="true" fast="false" fbc:lowerFluxBound="cobra_default_lb" fbc:upperFluxBound="cobra_default_ub">
        <notes>
          <html xmlns="http://www.w3.org/1999/xhtml">
            <p>ec: &quot;3.5.99.2, 3.5.99.-&quot;</p>
            <p>equation: &quot;C20267[c] + C00001[c] &lt;=&gt; C01279[c] + C00014[c]&quot;</p>
            <p>genes: &quot;PF1337 and PF1338&quot;</p>
            <p>id: &quot;R09993&quot;</p>
            <p>kegg: &quot;R09993&quot;</p>
            <p>name: &quot;4-amino-5-aminomethyl-2-methylpyrimidine aminohydrolase&quot;</p>
            <p>source: &quot;Pfu_add//KO&quot;</p>
            <p>subsystem: &quot;Thiamine metabolism&quot;</p>
          </html>
        </notes>
        <listOfReactants>
          <speciesReference species="M_H2O_c" stoichiometry="1" constant="true"/>
          <speciesReference species="M_C20267_c" stoichiometry="1" constant="true"/>
        </listOfReactants>
        <listOfProducts>
          <speciesReference species="M_Ammonia_c" stoichiometry="1" constant="true"/>
          <speciesReference species="M_4A5OHmet2metprd_c" stoichiometry="1" constant="true"/>
        </listOfProducts>
        <fbc:geneProductAssociation>
          <fbc:and>
            <fbc:geneProductRef fbc:geneProduct="G_g_PF1338"/>
            <fbc:geneProductRef fbc:geneProduct="G_g_PF1337"/>
          </fbc:and>
        </fbc:geneProductAssociation>
      </reaction>
      <reaction id="R_R10002" name="6-carboxy-5,6,7,8-tetrahydropterin ammonia-lyase" reversible="true" fast="false" fbc:lowerFluxBound="cobra_default_lb" fbc:upperFluxBound="cobra_default_ub">
        <notes>
          <html xmlns="http://www.w3.org/1999/xhtml">
            <p>cofactor: &quot;Mg2+&quot;</p>
            <p>ec: &quot;4.3.99.3&quot;</p>
            <p>equation: &quot;C20239[c] &lt;=&gt; C20248[c] + C00014[c]&quot;</p>
            <p>genes: &quot;PF1277&quot;</p>
            <p>id: &quot;R10002&quot;</p>
            <p>kegg: &quot;R10002&quot;</p>
            <p>name: &quot;6-carboxy-5,6,7,8-tetrahydropterin ammonia-lyase&quot;</p>
            <p>source: &quot;A501_psammotate//KO&quot;</p>
          </html>
        </notes>
        <listOfReactants>
          <speciesReference species="M_C20239_c" stoichiometry="1" constant="true"/>
        </listOfReactants>
        <listOfProducts>
          <speciesReference species="M_Ammonia_c" stoichiometry="1" constant="true"/>
          <speciesReference species="M_C20248_c" stoichiometry="1" constant="true"/>
        </listOfProducts>
        <fbc:geneProductAssociation>
          <fbc:geneProductRef fbc:geneProduct="G_g_PF1277"/>
        </fbc:geneProductAssociation>
      </reaction>
      <reaction id="R_R10035_zws" name="beta-D-glucoside glucohydrolase" reversible="true" fast="false" fbc:lowerFluxBound="cobra_default_lb" fbc:upperFluxBound="cobra_default_ub">
        <notes>
          <html xmlns="http://www.w3.org/1999/xhtml">
            <p>comment: &quot;C00221 (beta-D-Glucose) change to C00031 (D-Glucose) to keep consistent as other reactions in the GEM&quot;</p>
            <p>ec: &quot;3.2.1.21&quot;</p>
            <p>equation: &quot;C05143[c] + C00001[c] &lt;=&gt; C03742[c] + C00031[c]&quot;</p>
            <p>genes: &quot;PF0442&quot;</p>
            <p>id: &quot;R10035_zws&quot;</p>
            <p>kegg: &quot;R10035&quot;</p>
            <p>name: &quot;beta-D-glucoside glucohydrolase&quot;</p>
            <p>source: &quot;Pfu_add//KO&quot;</p>
            <p>subsystem: &quot;Cyanoamino acid metabolism&quot;</p>
          </html>
        </notes>
        <listOfReactants>
          <speciesReference species="M_H2O_c" stoichiometry="1" constant="true"/>
          <speciesReference species="M_Dhurrin_c" stoichiometry="1" constant="true"/>
        </listOfReactants>
        <listOfProducts>
          <speciesReference species="M_D__45__Glucose_c" stoichiometry="1" constant="true"/>
          <speciesReference species="M_S4Hydroxymand_c" stoichiometry="1" constant="true"/>
        </listOfProducts>
        <fbc:geneProductAssociation>
          <fbc:geneProductRef fbc:geneProduct="G_g_PF0442"/>
        </fbc:geneProductAssociation>
      </reaction>
      <reaction id="R_R10039_zws" name="beta-D-glucoside glucohydrolase" reversible="true" fast="false" fbc:lowerFluxBound="cobra_default_lb" fbc:upperFluxBound="cobra_default_ub">
        <notes>
          <html xmlns="http://www.w3.org/1999/xhtml">
            <p>comment: &quot;C00221 (beta-D-Glucose) change to C00031 (D-Glucose) to keep consistent as other reactions in the GEM&quot;</p>
            <p>ec: &quot;3.2.1.21&quot;</p>
            <p>equation: &quot;C08334[c] + C00001[c] &lt;=&gt; C18796[c] + C00031[c]&quot;</p>
            <p>genes: &quot;PF0442&quot;</p>
            <p>id: &quot;R10039_zws&quot;</p>
            <p>kegg: &quot;R10039&quot;</p>
            <p>name: &quot;beta-D-glucoside glucohydrolase&quot;</p>
            <p>source: &quot;Pfu_add//KO&quot;</p>
            <p>subsystem: &quot;Cyanoamino acid metabolism&quot;</p>
          </html>
        </notes>
        <listOfReactants>
          <speciesReference species="M_H2O_c" stoichiometry="1" constant="true"/>
          <speciesReference species="M_Lotaustralin_c" stoichiometry="1" constant="true"/>
        </listOfReactants>
        <listOfProducts>
          <speciesReference species="M_D__45__Glucose_c" stoichiometry="1" constant="true"/>
          <speciesReference species="M_C18796_c" stoichiometry="1" constant="true"/>
        </listOfProducts>
        <fbc:geneProductAssociation>
          <fbc:geneProductRef fbc:geneProduct="G_g_PF0442"/>
        </fbc:geneProductAssociation>
      </reaction>
      <reaction id="R_R10040_zws" name="beta-D-glucoside glucohydrolase" reversible="true" fast="false" fbc:lowerFluxBound="cobra_default_lb" fbc:upperFluxBound="cobra_default_ub">
        <notes>
          <html xmlns="http://www.w3.org/1999/xhtml">
            <p>comment: &quot;C00221 (beta-D-Glucose) change to C00031 (D-Glucose) to keep consistent as other reactions in the GEM&quot;</p>
            <p>ec: &quot;3.2.1.21&quot;</p>
            <p>equation: &quot;C01594[c] + C00001[c] &lt;=&gt; C02659[c] + C00031[c]&quot;</p>
            <p>genes: &quot;PF0442&quot;</p>
            <p>id: &quot;R10040_zws&quot;</p>
            <p>kegg: &quot;R10040&quot;</p>
            <p>name: &quot;beta-D-glucoside glucohydrolase&quot;</p>
            <p>source: &quot;Pfu_add//KO&quot;</p>
            <p>subsystem: &quot;Cyanoamino acid metabolism&quot;</p>
          </html>
        </notes>
        <listOfReactants>
          <speciesReference species="M_H2O_c" stoichiometry="1" constant="true"/>
          <speciesReference species="M_Linamarin_c" stoichiometry="1" constant="true"/>
        </listOfReactants>
        <listOfProducts>
          <speciesReference species="M_D__45__Glucose_c" stoichiometry="1" constant="true"/>
          <speciesReference species="M_Acetonecyanohydrin_c" stoichiometry="1" constant="true"/>
        </listOfProducts>
        <fbc:geneProductAssociation>
          <fbc:geneProductRef fbc:geneProduct="G_g_PF0442"/>
        </fbc:geneProductAssociation>
      </reaction>
      <reaction id="R_R10061" name="S-adenosyl-L-methionine:sarcosine N-methyltransferase [betaine-forming]" reversible="false" fast="false" fbc:lowerFluxBound="cobra_0_bound" fbc:upperFluxBound="cobra_default_ub">
        <notes>
          <html xmlns="http://www.w3.org/1999/xhtml">
            <p>ec: &quot;2.1.1.157&quot;</p>
            <p>equation: &quot;(2) C00019[c] + C00213[c] =&gt; (2) C00021[c] + C00719[c]&quot;</p>
            <p>genes: &quot;PF0137&quot;</p>
            <p>id: &quot;R10061&quot;</p>
            <p>name: &quot;S-adenosyl-L-methionine:sarcosine N-methyltransferase [betaine-forming]&quot;</p>
            <p>source: &quot;A501_psammotate//Completepath/ko&quot;</p>
            <p>subsystem: &quot;Glycine, serine and threonine metabolism&quot;</p>
          </html>
        </notes>
        <listOfReactants>
          <speciesReference species="M_SAM_c" stoichiometry="2" constant="true"/>
          <speciesReference species="M_Sarcosine_c" stoichiometry="1" constant="true"/>
        </listOfReactants>
        <listOfProducts>
          <speciesReference species="M_SALhomocys_c" stoichiometry="2" constant="true"/>
          <speciesReference species="M_Glycinebetaine_c" stoichiometry="1" constant="true"/>
        </listOfProducts>
        <fbc:geneProductAssociation>
          <fbc:geneProductRef fbc:geneProduct="G_g_PF0137"/>
        </fbc:geneProductAssociation>
      </reaction>
      <reaction id="R_R10093" name="Isopentenyl phosphate kinase (IPK)" reversible="true" fast="false" fbc:lowerFluxBound="cobra_default_lb" fbc:upperFluxBound="cobra_default_ub">
        <notes>
          <html xmlns="http://www.w3.org/1999/xhtml">
            <p>ec: &quot;2.7.4.26&quot;</p>
            <p>equation: &quot;C00002[c] + C20345[c] &lt;=&gt; C00008[c] + C00129[c]&quot;</p>
            <p>genes: &quot;PF1636&quot;</p>
            <p>id: &quot;R10093&quot;</p>
            <p>kegg: &quot;R10093&quot;</p>
            <p>name: &quot;Isopentenyl phosphate kinase (IPK)&quot;</p>
            <p>pmid: 16621811</p>
            <p>source: &quot;A501_psammotate//Literature&quot;</p>
            <p>subsystem: &quot;Lipid metabolism&quot;</p>
          </html>
        </notes>
        <listOfReactants>
          <speciesReference species="M_ATP_c" stoichiometry="1" constant="true"/>
          <speciesReference species="M_IP_c" stoichiometry="1" constant="true"/>
        </listOfReactants>
        <listOfProducts>
          <speciesReference species="M_ADP_c" stoichiometry="1" constant="true"/>
          <speciesReference species="M_IPP_c" stoichiometry="1" constant="true"/>
        </listOfProducts>
        <fbc:geneProductAssociation>
          <fbc:geneProductRef fbc:geneProduct="G_g_PF1636"/>
        </fbc:geneProductAssociation>
      </reaction>
      <reaction id="R_R10147" name="L-aspartate-4-semialdehyde hydro-lyase [adding pyruvate and cyclizing" reversible="false" fast="false" fbc:lowerFluxBound="cobra_0_bound" fbc:upperFluxBound="cobra_default_ub">
        <notes>
          <html xmlns="http://www.w3.org/1999/xhtml">
            <p>ec: &quot;4.3.3.7&quot;</p>
            <p>equation: &quot;C00441[c] + C00022[c] =&gt; C20258[c] + C00001[c]&quot;</p>
            <p>genes: &quot;PF0657&quot;</p>
            <p>id: &quot;R10147&quot;</p>
            <p>kegg: &quot;R10147&quot;</p>
            <p>name: &quot;L-aspartate-4-semialdehyde hydro-lyase [adding pyruvate and cyclizing&quot;</p>
            <p>source: &quot;Pfu_add//KO&quot;</p>
            <p>subsystem: &quot;Monobactam biosynthesis, Lysine biosynthesis&quot;</p>
          </html>
        </notes>
        <listOfReactants>
          <speciesReference species="M_Pyr_c" stoichiometry="1" constant="true"/>
          <speciesReference species="M_L__45__Asp4sald_c" stoichiometry="1" constant="true"/>
        </listOfReactants>
        <listOfProducts>
          <speciesReference species="M_H2O_c" stoichiometry="1" constant="true"/>
          <speciesReference species="M_C20258_c" stoichiometry="1" constant="true"/>
        </listOfProducts>
        <fbc:geneProductAssociation>
          <fbc:geneProductRef fbc:geneProduct="G_g_PF0657"/>
        </fbc:geneProductAssociation>
      </reaction>
      <reaction id="R_R10267" name="(6S)-6beta-hydroxy-1,4,5,6-tetrahydronicotinamide-adenine-dinucleotide hydro-lyase (ADP-hydrolysing" reversible="true" fast="false" fbc:lowerFluxBound="cobra_default_lb" fbc:upperFluxBound="cobra_default_ub">
        <notes>
          <html xmlns="http://www.w3.org/1999/xhtml">
            <p>ec: &quot;4.2.1.136&quot;</p>
            <p>equation: &quot;C00008[c] + C04856[c] &lt;=&gt; C00020[c] + C00009[c] + C00004[c]&quot;</p>
            <p>genes: &quot;PF0200&quot;</p>
            <p>id: &quot;R10267&quot;</p>
            <p>kegg: &quot;R10267&quot;</p>
            <p>name: &quot;(6S)-6beta-hydroxy-1,4,5,6-tetrahydronicotinamide-adenine-dinucleotide hydro-lyase (ADP-hydrolysing&quot;</p>
            <p>source: &quot;A501_psammotate//Metacyc/KO&quot;</p>
            <p>subsystem: &quot;Nucleotide metabolism&quot;</p>
          </html>
        </notes>
        <listOfReactants>
          <speciesReference species="M_ADP_c" stoichiometry="1" constant="true"/>
          <speciesReference species="M_C04856_c" stoichiometry="1" constant="true"/>
        </listOfReactants>
        <listOfProducts>
          <speciesReference species="M_NADH_c" stoichiometry="1" constant="true"/>
          <speciesReference species="M_Phosphate_c" stoichiometry="1" constant="true"/>
          <speciesReference species="M_AMP_c" stoichiometry="1" constant="true"/>
        </listOfProducts>
        <fbc:geneProductAssociation>
          <fbc:geneProductRef fbc:geneProduct="G_g_PF0200"/>
        </fbc:geneProductAssociation>
      </reaction>
      <reaction id="R_R10268" name="(6S)-6beta-hydroxy-1,4,5,6-tetrahydronicotinamide-adenine-dinucleotide-phosphate hydro-lyase (ADP-hydrolysing" reversible="true" fast="false" fbc:lowerFluxBound="cobra_default_lb" fbc:upperFluxBound="cobra_default_ub">
        <notes>
          <html xmlns="http://www.w3.org/1999/xhtml">
            <p>ec: &quot;4.2.1.136&quot;</p>
            <p>equation: &quot;C00008[c] + C04899[c] &lt;=&gt; C00020[c] + C00009[c] + C00005[c]&quot;</p>
            <p>genes: &quot;PF0200&quot;</p>
            <p>id: &quot;R10268&quot;</p>
            <p>kegg: &quot;R10268&quot;</p>
            <p>name: &quot;(6S)-6beta-hydroxy-1,4,5,6-tetrahydronicotinamide-adenine-dinucleotide-phosphate hydro-lyase (ADP-hydrolysing&quot;</p>
            <p>source: &quot;A501_psammotate//Metacyc/KO&quot;</p>
            <p>subsystem: &quot;Nucleotide metabolism&quot;</p>
          </html>
        </notes>
        <listOfReactants>
          <speciesReference species="M_ADP_c" stoichiometry="1" constant="true"/>
          <speciesReference species="M_C04899_c" stoichiometry="1" constant="true"/>
        </listOfReactants>
        <listOfProducts>
          <speciesReference species="M_NADPH_c" stoichiometry="1" constant="true"/>
          <speciesReference species="M_Phosphate_c" stoichiometry="1" constant="true"/>
          <speciesReference species="M_AMP_c" stoichiometry="1" constant="true"/>
        </listOfProducts>
        <fbc:geneProductAssociation>
          <fbc:geneProductRef fbc:geneProduct="G_g_PF0200"/>
        </fbc:geneProductAssociation>
      </reaction>
      <reaction id="R_R10280" name="(6R)-6beta-hydroxy-1,4,5,6-tetrahydronicotinamide-adenine-dinucleotide 6-epimerase" reversible="true" fast="false" fbc:lowerFluxBound="cobra_default_lb" fbc:upperFluxBound="cobra_default_ub">
        <notes>
          <html xmlns="http://www.w3.org/1999/xhtml">
            <p>ec: &quot;5.1.99.6&quot;</p>
            <p>equation: &quot;C20482[c] &lt;=&gt; C04856[c]&quot;</p>
            <p>genes: &quot;PF0200&quot;</p>
            <p>id: &quot;R10280&quot;</p>
            <p>kegg: &quot;R10280&quot;</p>
            <p>name: &quot;(6R)-6beta-hydroxy-1,4,5,6-tetrahydronicotinamide-adenine-dinucleotide 6-epimerase&quot;</p>
            <p>source: &quot;A501_psammotate//Metacyc/KO&quot;</p>
            <p>subsystem: &quot;Nucleotide metabolism&quot;</p>
          </html>
        </notes>
        <listOfReactants>
          <speciesReference species="M_C20482_c" stoichiometry="1" constant="true"/>
        </listOfReactants>
        <listOfProducts>
          <speciesReference species="M_C04856_c" stoichiometry="1" constant="true"/>
        </listOfProducts>
        <fbc:geneProductAssociation>
          <fbc:geneProductRef fbc:geneProduct="G_g_PF0200"/>
        </fbc:geneProductAssociation>
      </reaction>
      <reaction id="R_R10281" name="(6R)-6beta-hydroxy-1,4,5,6-tetrahydronicotinamide-adenine-dinucleotide-phosphate 6-epimerase" reversible="true" fast="false" fbc:lowerFluxBound="cobra_default_lb" fbc:upperFluxBound="cobra_default_ub">
        <notes>
          <html xmlns="http://www.w3.org/1999/xhtml">
            <p>ec: &quot;5.1.99.6&quot;</p>
            <p>equation: &quot;C20483[c] &lt;=&gt; C04899[c]&quot;</p>
            <p>genes: &quot;PF0200&quot;</p>
            <p>id: &quot;R10281&quot;</p>
            <p>kegg: &quot;R10281&quot;</p>
            <p>name: &quot;(6R)-6beta-hydroxy-1,4,5,6-tetrahydronicotinamide-adenine-dinucleotide-phosphate 6-epimerase&quot;</p>
            <p>source: &quot;A501_psammotate//Metacyc/KO&quot;</p>
            <p>subsystem: &quot;Nucleotide metabolism&quot;</p>
          </html>
        </notes>
        <listOfReactants>
          <speciesReference species="M_C20483_c" stoichiometry="1" constant="true"/>
        </listOfReactants>
        <listOfProducts>
          <speciesReference species="M_C04899_c" stoichiometry="1" constant="true"/>
        </listOfProducts>
        <fbc:geneProductAssociation>
          <fbc:geneProductRef fbc:geneProduct="G_g_PF0200"/>
        </fbc:geneProductAssociation>
      </reaction>
      <reaction id="R_R10337" name="4-(beta-D-ribofuranosyl)aminobenzene 5&apos;-phosphate synthase (RFA-P synthase)" reversible="false" fast="false" fbc:lowerFluxBound="cobra_0_bound" fbc:upperFluxBound="cobra_default_ub">
        <notes>
          <html xmlns="http://www.w3.org/1999/xhtml">
            <p>comment: &quot;The enzyme is involved in biosynthesis of tetrahydromethanopterin in archaea. It was initially thought to use 4-aminobenzoate (as R11102) as a substrate, but was later shown to utilize 4-hydroxybenzoate (as R10337) [pmid:21634403]. The reference gene is MJ_1427 from Methanocaldococcus jannaschii with 0.305 identity to PF0903.&quot;</p>
            <p>ec: &quot;2.4.2.54&quot;</p>
            <p>equation: &quot;C00119[c] + C00568[c] =&gt; C20559[c] + C00011[c] + C00013[c]&quot;</p>
            <p>genes: &quot;PF0903&quot;</p>
            <p>id: &quot;R10337&quot;</p>
            <p>kegg: &quot;R10337&quot;</p>
            <p>name: &quot;4-(beta-D-ribofuranosyl)aminobenzene 5&apos;-phosphate synthase (RFA-P synthase)&quot;</p>
            <p>names: &quot;5-phospho-alpha-D-ribose 1-diphosphate:4-aminobenzoate 5-phospho-beta-D-ribofuranosyltransferase (decarboxylating)&quot;</p>
            <p>pmid: &quot;21634403, 15262968&quot;</p>
            <p>source: &quot;A501_psammotate//iMAC868_psammotate/KO/Literature&quot;</p>
            <p>subsystem: &quot;Folate biosynthesis&quot;</p>
          </html>
        </notes>
        <listOfReactants>
          <speciesReference species="M_PRPP_c" stoichiometry="1" constant="true"/>
          <speciesReference species="M_4ABZ_c" stoichiometry="1" constant="true"/>
        </listOfReactants>
        <listOfProducts>
          <speciesReference species="M_CO2_c" stoichiometry="1" constant="true"/>
          <speciesReference species="M_Diphosphate_c" stoichiometry="1" constant="true"/>
          <speciesReference species="M_C20559_c" stoichiometry="1" constant="true"/>
        </listOfProducts>
        <fbc:geneProductAssociation>
          <fbc:geneProductRef fbc:geneProduct="G_g_PF0903"/>
        </fbc:geneProductAssociation>
      </reaction>
      <reaction id="R_R10338_H" name="S-adenosyl 3-(methylthio)propylamine:agmatine 3-aminopropyl transferase (ACAPT)" reversible="false" fast="false" fbc:lowerFluxBound="cobra_0_bound" fbc:upperFluxBound="cobra_default_ub">
        <notes>
          <html xmlns="http://www.w3.org/1999/xhtml">
            <p>comment: &quot;This enzyme also named as agmatine aminopropyl transferase (ACAPT), when it first characterized in Pyrococcus furiosus (pmid:17545282); The substrates for this enzyme were then expanded in Thermococcus kodakarensis (pmid:24610711).&quot;</p>
            <p>ec: &quot;2.5.1.104&quot;</p>
            <p>equation: &quot;C01137[c] + C00179[c] =&gt; C00170[c] + C20560[c] + C00080[c]&quot;</p>
            <p>genes: &quot;PF0127&quot;</p>
            <p>id: &quot;R10338_H&quot;</p>
            <p>kegg: &quot;R10338&quot;</p>
            <p>name: &quot;S-adenosyl 3-(methylthio)propylamine:agmatine 3-aminopropyl transferase (ACAPT)&quot;</p>
            <p>pmid: &quot;24610711, 17545282&quot;</p>
            <p>source: &quot;A501_psammotate//Literature&quot;</p>
            <p>subsystem: &quot;Polyamine biosynthesis&quot;</p>
          </html>
        </notes>
        <listOfReactants>
          <speciesReference species="M_Agmatine_c" stoichiometry="1" constant="true"/>
          <speciesReference species="M_SAdemetamine_c" stoichiometry="1" constant="true"/>
        </listOfReactants>
        <listOfProducts>
          <speciesReference species="M_H__43___c" stoichiometry="1" constant="true"/>
          <speciesReference species="M_5__45__MTA_c" stoichiometry="1" constant="true"/>
          <speciesReference species="M_C20560_c" stoichiometry="1" constant="true"/>
        </listOfProducts>
        <fbc:geneProductAssociation>
          <fbc:geneProductRef fbc:geneProduct="G_g_PF0127"/>
        </fbc:geneProductAssociation>
      </reaction>
      <reaction id="R_R10339" name="(7,8-dihydropterin-6-yl)methyl diphosphate:4-(beta-D-ribofuranosyl)aniline 5-phosphate 6-hydroxymethyl-7,8-dihydropterintransferase" reversible="true" fast="false" fbc:lowerFluxBound="cobra_default_lb" fbc:upperFluxBound="cobra_default_ub">
        <notes>
          <html xmlns="http://www.w3.org/1999/xhtml">
            <p>ec: &quot;2.5.1.105&quot;</p>
            <p>equation: &quot;C04807[c] + C20559[c] &lt;=&gt; C20562[c] + C00013[c]&quot;</p>
            <p>genes: &quot;PF2022&quot;</p>
            <p>id: &quot;R10339&quot;</p>
            <p>kegg: &quot;R10339&quot;</p>
            <p>name: &quot;(7,8-dihydropterin-6-yl)methyl diphosphate:4-(beta-D-ribofuranosyl)aniline 5-phosphate 6-hydroxymethyl-7,8-dihydropterintransferase&quot;</p>
            <p>source: &quot;A501_psammotate//KO&quot;</p>
          </html>
        </notes>
        <listOfReactants>
          <speciesReference species="M_6__45__HMDP_c" stoichiometry="1" constant="true"/>
          <speciesReference species="M_C20559_c" stoichiometry="1" constant="true"/>
        </listOfReactants>
        <listOfProducts>
          <speciesReference species="M_Diphosphate_c" stoichiometry="1" constant="true"/>
          <speciesReference species="M_C20562_c" stoichiometry="1" constant="true"/>
        </listOfProducts>
        <fbc:geneProductAssociation>
          <fbc:geneProductRef fbc:geneProduct="G_g_PF2022"/>
        </fbc:geneProductAssociation>
      </reaction>
      <reaction id="R_R10347" name="N1-aminopropylagmatine amidinohydrolase, Agmatinase" reversible="false" fast="false" fbc:lowerFluxBound="cobra_0_bound" fbc:upperFluxBound="cobra_default_ub">
        <notes>
          <html xmlns="http://www.w3.org/1999/xhtml">
            <p>ec: &quot;3.5.3.24&quot;</p>
            <p>equation: &quot;C20560[c] + C00001[c] =&gt; C00315[c] + C00086[c]&quot;</p>
            <p>genes: &quot;PF1957&quot;</p>
            <p>id: &quot;R10347&quot;</p>
            <p>kegg: &quot;R10347&quot;</p>
            <p>name: &quot;N1-aminopropylagmatine amidinohydrolase, Agmatinase&quot;</p>
            <p>pmid: 24610711</p>
            <p>source: &quot;A501_psammotate//Literature&quot;</p>
            <p>subsystem: &quot;Polyamine biosynthesis&quot;</p>
          </html>
        </notes>
        <listOfReactants>
          <speciesReference species="M_H2O_c" stoichiometry="1" constant="true"/>
          <speciesReference species="M_C20560_c" stoichiometry="1" constant="true"/>
        </listOfReactants>
        <listOfProducts>
          <speciesReference species="M_Urea_c" stoichiometry="1" constant="true"/>
          <speciesReference species="M_Spermidine_c" stoichiometry="1" constant="true"/>
        </listOfProducts>
        <fbc:geneProductAssociation>
          <fbc:geneProductRef fbc:geneProduct="G_g_PF1957"/>
        </fbc:geneProductAssociation>
      </reaction>
      <reaction id="R_R10455" name="S-adenosyl-L-methionine:L-histidine-[translation elongation factor 2] 2-[(3S)-3-amino-3-carboxypropyl]transferase" reversible="true" fast="false" fbc:lowerFluxBound="cobra_default_lb" fbc:upperFluxBound="cobra_default_ub">
        <notes>
          <html xmlns="http://www.w3.org/1999/xhtml">
            <p>ec: &quot;2.5.1.108&quot;</p>
            <p>equation: &quot;C00019[c] + C20663[c] &lt;=&gt; C00170[c] + C04441[c]&quot;</p>
            <p>genes: &quot;PF1063&quot;</p>
            <p>id: &quot;R10455&quot;</p>
            <p>kegg: &quot;R10455&quot;</p>
            <p>name: &quot;S-adenosyl-L-methionine:L-histidine-[translation elongation factor 2] 2-[(3S)-3-amino-3-carboxypropyl]transferase&quot;</p>
            <p>source: &quot;A501_psammotate//KO&quot;</p>
          </html>
        </notes>
        <listOfReactants>
          <speciesReference species="M_SAM_c" stoichiometry="1" constant="true"/>
          <speciesReference species="M_C20663_c" stoichiometry="1" constant="true"/>
        </listOfReactants>
        <listOfProducts>
          <speciesReference species="M_5__45__MTA_c" stoichiometry="1" constant="true"/>
          <speciesReference species="M_23CO3ampropLhis_c" stoichiometry="1" constant="true"/>
        </listOfProducts>
        <fbc:geneProductAssociation>
          <fbc:geneProductRef fbc:geneProduct="G_g_PF1063"/>
        </fbc:geneProductAssociation>
      </reaction>
      <reaction id="R_R10460" name="GDP-4-amino-4,6-dideoxy-alpha-D-mannose:2-oxoglutarate aminotransferase" reversible="true" fast="false" fbc:lowerFluxBound="cobra_default_lb" fbc:upperFluxBound="cobra_default_ub">
        <notes>
          <html xmlns="http://www.w3.org/1999/xhtml">
            <p>ec: &quot;2.6.1.102&quot;</p>
            <p>equation: &quot;C20638[c] + C00026[c] &lt;=&gt; C01222[c] + C00025[c]&quot;</p>
            <p>genes: &quot;PF0767&quot;</p>
            <p>id: &quot;R10460&quot;</p>
            <p>kegg: &quot;R10460&quot;</p>
            <p>name: &quot;GDP-4-amino-4,6-dideoxy-alpha-D-mannose:2-oxoglutarate aminotransferase&quot;</p>
            <p>source: &quot;Pfu_add//KO&quot;</p>
            <p>subsystem: &quot;Amino sugar and nucleotide sugar metabolism&quot;</p>
          </html>
        </notes>
        <listOfReactants>
          <speciesReference species="M_Akg_c" stoichiometry="1" constant="true"/>
          <speciesReference species="M_C20638_c" stoichiometry="1" constant="true"/>
        </listOfReactants>
        <listOfProducts>
          <speciesReference species="M_Glu__45__L_c" stoichiometry="1" constant="true"/>
          <speciesReference species="M_GDP4dh6dDman_c" stoichiometry="1" constant="true"/>
        </listOfProducts>
        <fbc:geneProductAssociation>
          <fbc:geneProductRef fbc:geneProduct="G_g_PF0767"/>
        </fbc:geneProductAssociation>
      </reaction>
      <reaction id="R_R10463" name="ATP:L-threonyl,bicarbonate adenylyltransferase" reversible="true" fast="false" fbc:lowerFluxBound="cobra_default_lb" fbc:upperFluxBound="cobra_default_ub">
        <notes>
          <html xmlns="http://www.w3.org/1999/xhtml">
            <p>ec: &quot;2.7.7.87&quot;</p>
            <p>equation: &quot;C00188[c] + C00002[c] + C00288[c] + C00080[c] &lt;=&gt; C20641[c] + C00013[c] + C00001[c]&quot;</p>
            <p>genes: &quot;PF0306&quot;</p>
            <p>id: &quot;R10463&quot;</p>
            <p>kegg: &quot;R10463&quot;</p>
            <p>name: &quot;ATP:L-threonyl,bicarbonate adenylyltransferase&quot;</p>
            <p>source: &quot;A501_psammotate//KO&quot;</p>
          </html>
        </notes>
        <listOfReactants>
          <speciesReference species="M_ATP_c" stoichiometry="1" constant="true"/>
          <speciesReference species="M_H__43___c" stoichiometry="1" constant="true"/>
          <speciesReference species="M_Thr__45__L_c" stoichiometry="1" constant="true"/>
          <speciesReference species="M_Bicarbonate_c" stoichiometry="1" constant="true"/>
        </listOfReactants>
        <listOfProducts>
          <speciesReference species="M_H2O_c" stoichiometry="1" constant="true"/>
          <speciesReference species="M_Diphosphate_c" stoichiometry="1" constant="true"/>
          <speciesReference species="M_C20641_c" stoichiometry="1" constant="true"/>
        </listOfProducts>
        <fbc:geneProductAssociation>
          <fbc:geneProductRef fbc:geneProduct="G_g_PF0306"/>
        </fbc:geneProductAssociation>
      </reaction>
      <reaction id="R_R10531" name="ATP phosphohydrolase (tungstate-importing via ABC system)" reversible="false" fast="false" fbc:lowerFluxBound="cobra_0_bound" fbc:upperFluxBound="cobra_default_ub">
        <notes>
          <html xmlns="http://www.w3.org/1999/xhtml">
            <p>equation: &quot;C00002[c] + C00001[c] + C20679[e] =&gt; C00008[c] + C00009[c] + C20679[c]&quot;</p>
            <p>genes: &quot;PF0080 and PF0081 and PF0082 and PF1467 and PF1522&quot;</p>
            <p>id: &quot;R10531&quot;</p>
            <p>kegg: &quot;R10531&quot;</p>
            <p>name: &quot;ATP phosphohydrolase (tungstate-importing via ABC system)&quot;</p>
            <p>source: &quot;A501_psammotate//iMAC868_psammotate/TCDB&quot;</p>
            <p>subsystem: &quot;Transport&quot;</p>
            <p>tc: &quot;3.6.3.55, 3.A.1.6.9, 3.A.1.6.5&quot;</p>
          </html>
        </notes>
        <listOfReactants>
          <speciesReference species="M_H2O_c" stoichiometry="1" constant="true"/>
          <speciesReference species="M_ATP_c" stoichiometry="1" constant="true"/>
          <speciesReference species="M_Tungstenate_c" stoichiometry="1" constant="true"/>
        </listOfReactants>
        <listOfProducts>
          <speciesReference species="M_ADP_c" stoichiometry="1" constant="true"/>
          <speciesReference species="M_Phosphate_c" stoichiometry="1" constant="true"/>
          <speciesReference species="M_Tungstenate_e" stoichiometry="1" constant="true"/>
        </listOfProducts>
        <fbc:geneProductAssociation>
          <fbc:and>
            <fbc:geneProductRef fbc:geneProduct="G_g_PF1522"/>
            <fbc:geneProductRef fbc:geneProduct="G_g_PF1467"/>
            <fbc:geneProductRef fbc:geneProduct="G_g_PF0082"/>
            <fbc:geneProductRef fbc:geneProduct="G_g_PF0081"/>
            <fbc:geneProductRef fbc:geneProduct="G_g_PF0080"/>
          </fbc:and>
        </fbc:geneProductAssociation>
      </reaction>
      <reaction id="R_R10555" name="Ribose 1,5-bisphosphate isomerase (R15P isomerase)" reversible="false" fast="false" fbc:lowerFluxBound="cobra_0_bound" fbc:upperFluxBound="cobra_default_ub">
        <notes>
          <html xmlns="http://www.w3.org/1999/xhtml">
            <p>ec: &quot;5.3.1.29&quot;</p>
            <p>equation: &quot;C01151[c] =&gt; C01182[c]&quot;</p>
            <p>genes: &quot;PF0122&quot;</p>
            <p>id: &quot;R10555&quot;</p>
            <p>kegg: &quot;R10555&quot;</p>
            <p>name: &quot;Ribose 1,5-bisphosphate isomerase (R15P isomerase)&quot;</p>
            <p>pmid: 17303759</p>
            <p>source: &quot;A501_psammotate//iMAC868_psammotate/Literature&quot;</p>
            <p>subsystem: &quot;Central carbon metabolism, Pentose bisphosphate pathway&quot;</p>
          </html>
        </notes>
        <listOfReactants>
          <speciesReference species="M_R15P_c" stoichiometry="1" constant="true"/>
        </listOfReactants>
        <listOfProducts>
          <speciesReference species="M_RuBP_c" stoichiometry="1" constant="true"/>
        </listOfProducts>
        <fbc:geneProductAssociation>
          <fbc:geneProductRef fbc:geneProduct="G_g_PF0122"/>
        </fbc:geneProductAssociation>
      </reaction>
      <reaction id="R_R10602" name="reduced coenzyme F420:oxygen oxidoreductase" reversible="true" fast="false" fbc:lowerFluxBound="cobra_default_lb" fbc:upperFluxBound="cobra_default_ub">
        <notes>
          <html xmlns="http://www.w3.org/1999/xhtml">
            <p>ec: &quot;1.5.3.22&quot;</p>
            <p>equation: &quot;(2) C01080[c] + C00007[c] &lt;=&gt; (2) C00876[c] + (2) C00001[c]&quot;</p>
            <p>genes: &quot;PF0751&quot;</p>
            <p>id: &quot;R10602&quot;</p>
            <p>kegg: &quot;R10602&quot;</p>
            <p>name: &quot;reduced coenzyme F420:oxygen oxidoreductase&quot;</p>
            <p>source: &quot;A501_psammotate//iMAC868_psammotate&quot;</p>
            <p>subsystem: &quot;Other&quot;</p>
          </html>
        </notes>
        <listOfReactants>
          <speciesReference species="M_O2_c" stoichiometry="1" constant="true"/>
          <speciesReference species="M_coferred420_c" stoichiometry="2" constant="true"/>
        </listOfReactants>
        <listOfProducts>
          <speciesReference species="M_H2O_c" stoichiometry="2" constant="true"/>
          <speciesReference species="M_coferrox_c" stoichiometry="2" constant="true"/>
        </listOfProducts>
        <fbc:geneProductAssociation>
          <fbc:geneProductRef fbc:geneProduct="G_g_PF0751"/>
        </fbc:geneProductAssociation>
      </reaction>
      <reaction id="R_R10703" name="propan-2-ol:NAD+ oxidoreductase" reversible="false" fast="false" fbc:lowerFluxBound="cobra_0_bound" fbc:upperFluxBound="cobra_default_ub">
        <notes>
          <html xmlns="http://www.w3.org/1999/xhtml">
            <p>ec: &quot;1.1.1.-&quot;</p>
            <p>equation: &quot;C00207[c] + C00004[c] + C00080[c] =&gt; C01845[c] + C00003[c]&quot;</p>
            <p>genes: &quot;PF0608&quot;</p>
            <p>id: &quot;R10703&quot;</p>
            <p>kegg: &quot;R10703&quot;</p>
            <p>name: &quot;propan-2-ol:NAD+ oxidoreductase&quot;</p>
            <p>source: &quot;A501_psammotate//iMAC868_psammotate&quot;</p>
            <p>subsystem: &quot;Central Metabolism&quot;</p>
          </html>
        </notes>
        <listOfReactants>
          <speciesReference species="M_NADH_c" stoichiometry="1" constant="true"/>
          <speciesReference species="M_H__43___c" stoichiometry="1" constant="true"/>
          <speciesReference species="M_Acetone_c" stoichiometry="1" constant="true"/>
        </listOfReactants>
        <listOfProducts>
          <speciesReference species="M_NAD_c" stoichiometry="1" constant="true"/>
          <speciesReference species="M_2__45__Propanol_c" stoichiometry="1" constant="true"/>
        </listOfProducts>
        <fbc:geneProductAssociation>
          <fbc:geneProductRef fbc:geneProduct="G_g_PF0608"/>
        </fbc:geneProductAssociation>
      </reaction>
      <reaction id="R_R10711" name="nudix hydrolase (no gene)" reversible="true" fast="false" fbc:lowerFluxBound="cobra_default_lb" fbc:upperFluxBound="cobra_default_ub">
        <notes>
          <html xmlns="http://www.w3.org/1999/xhtml">
            <p>equation: &quot;C20784[c] + C00001[c] &lt;=&gt; C20247[c] + C00020[c]&quot;</p>
            <p>id: &quot;R10711&quot;</p>
            <p>name: &quot;nudix hydrolase (no gene)&quot;</p>
            <p>source: &quot;A501_spontaneous//Completepath/KO&quot;</p>
            <p>subsystem: &quot;Vitamins Cofactor Biosynthesis&quot;</p>
          </html>
        </notes>
        <listOfReactants>
          <speciesReference species="M_H2O_c" stoichiometry="1" constant="true"/>
          <speciesReference species="M_C20784_c" stoichiometry="1" constant="true"/>
        </listOfReactants>
        <listOfProducts>
          <speciesReference species="M_AMP_c" stoichiometry="1" constant="true"/>
          <speciesReference species="M_C20247_c" stoichiometry="1" constant="true"/>
        </listOfProducts>
      </reaction>
      <reaction id="R_R10712_H" name="2-methyl-4-amino-5-hydroxymethylpyrimidine-diphosphate:2-(2-carboxy-4-methylthiazol-5-yl)ethyl phosphate 2-methyl-4-aminopyrimidine-5-methenyltransferase (ThiE)" reversible="true" fast="false" fbc:lowerFluxBound="cobra_default_lb" fbc:upperFluxBound="cobra_default_ub">
        <notes>
          <html xmlns="http://www.w3.org/1999/xhtml">
            <p>ec: &quot;2.5.1.3&quot;</p>
            <p>equation: &quot;C04752[c] + C20247[c] + C00080[c] &lt;=&gt; C01081[c] + C00013[c] + C00011[c]&quot;</p>
            <p>genes: &quot;PF1333&quot;</p>
            <p>id: &quot;R10712_H&quot;</p>
            <p>kegg: &quot;R10712&quot;</p>
            <p>name: &quot;2-methyl-4-amino-5-hydroxymethylpyrimidine-diphosphate:2-(2-carboxy-4-methylthiazol-5-yl)ethyl phosphate 2-methyl-4-aminopyrimidine-5-methenyltransferase (ThiE)&quot;</p>
            <p>source: &quot;A501_psammotate//KO&quot;</p>
            <p>subsystem: &quot;Vitamin and cofactor biosynthesis, Thiamine metabolism&quot;</p>
          </html>
        </notes>
        <listOfReactants>
          <speciesReference species="M_H__43___c" stoichiometry="1" constant="true"/>
          <speciesReference species="M_2M4am5hmetpmd2p_c" stoichiometry="1" constant="true"/>
          <speciesReference species="M_C20247_c" stoichiometry="1" constant="true"/>
        </listOfReactants>
        <listOfProducts>
          <speciesReference species="M_CO2_c" stoichiometry="1" constant="true"/>
          <speciesReference species="M_Diphosphate_c" stoichiometry="1" constant="true"/>
          <speciesReference species="M_Thmp_c" stoichiometry="1" constant="true"/>
        </listOfProducts>
        <fbc:geneProductAssociation>
          <fbc:geneProductRef fbc:geneProduct="G_g_PF1333"/>
        </fbc:geneProductAssociation>
      </reaction>
      <reaction id="R_R10806" name="S-adenosyl-L-methionine:[protein]-L-glutamine (N5-glutamine)-methyltransferase" reversible="true" fast="false" fbc:lowerFluxBound="cobra_default_lb" fbc:upperFluxBound="cobra_default_ub">
        <notes>
          <html xmlns="http://www.w3.org/1999/xhtml">
            <p>ec: &quot;2.1.1.297, 2.1.1.298&quot;</p>
            <p>equation: &quot;C02583[c] + C00019[c] &lt;=&gt; C20858[c] + C00021[c]&quot;</p>
            <p>genes: &quot;PF1673&quot;</p>
            <p>id: &quot;R10806&quot;</p>
            <p>kegg: &quot;R10806&quot;</p>
            <p>name: &quot;S-adenosyl-L-methionine:[protein]-L-glutamine (N5-glutamine)-methyltransferase&quot;</p>
            <p>source: &quot;A501_psammotate//KO&quot;</p>
          </html>
        </notes>
        <listOfReactants>
          <speciesReference species="M_SAM_c" stoichiometry="1" constant="true"/>
          <speciesReference species="M_Proteinglutamine_c" stoichiometry="1" constant="true"/>
        </listOfReactants>
        <listOfProducts>
          <speciesReference species="M_SALhomocys_c" stoichiometry="1" constant="true"/>
          <speciesReference species="M_C20858_c" stoichiometry="1" constant="true"/>
        </listOfProducts>
        <fbc:geneProductAssociation>
          <fbc:geneProductRef fbc:geneProduct="G_g_PF1673"/>
        </fbc:geneProductAssociation>
      </reaction>
      <reaction id="R_R10820_DASH_G" name="GDP-dependent 3-Methylthiopropionate:CoA synthetase (ACS2-G, ACS3-G, ACS4-G, ACS5-G)" reversible="false" fast="false" fbc:lowerFluxBound="cobra_0_bound" fbc:upperFluxBound="cobra_default_ub">
        <notes>
          <html xmlns="http://www.w3.org/1999/xhtml">
            <p>ec: &quot;6.2.1.13&quot;</p>
            <p>equation: &quot;C00035[c] + C00009[c] + C20870[c] =&gt; C00044[c] + C08276[c] + C00010[c]&quot;</p>
            <p>genes: &quot;(PF0532 or PF0233 or PF1085 or PF1838) and PF1787&quot;</p>
            <p>id: &quot;R10820-G&quot;</p>
            <p>name: &quot;GDP-dependent 3-Methylthiopropionate:CoA synthetase (ACS2-G, ACS3-G, ACS4-G, ACS5-G)&quot;</p>
            <p>pmid: 24669200</p>
            <p>source: &quot;A501_psammotate//Literature&quot;</p>
            <p>subsystem: &quot;Cysteine and methionine metabolism&quot;</p>
          </html>
        </notes>
        <listOfReactants>
          <speciesReference species="M_Phosphate_c" stoichiometry="1" constant="true"/>
          <speciesReference species="M_GDP_c" stoichiometry="1" constant="true"/>
          <speciesReference species="M_C20870_c" stoichiometry="1" constant="true"/>
        </listOfReactants>
        <listOfProducts>
          <speciesReference species="M_CoA_c" stoichiometry="1" constant="true"/>
          <speciesReference species="M_GTP_c" stoichiometry="1" constant="true"/>
          <speciesReference species="M_C08276_c" stoichiometry="1" constant="true"/>
        </listOfProducts>
        <fbc:geneProductAssociation>
          <fbc:and>
            <fbc:geneProductRef fbc:geneProduct="G_g_PF1787"/>
            <fbc:or>
              <fbc:geneProductRef fbc:geneProduct="G_g_PF1838"/>
              <fbc:geneProductRef fbc:geneProduct="G_g_PF1085"/>
              <fbc:geneProductRef fbc:geneProduct="G_g_PF0233"/>
              <fbc:geneProductRef fbc:geneProduct="G_g_PF0532"/>
            </fbc:or>
          </fbc:and>
        </fbc:geneProductAssociation>
      </reaction>
      <reaction id="R_R10820_zws" name="ADP-dependent 3-Methylthiopropionate:CoA synthetase (ACS2-A, ACS3-A, ACS4-A, ACS5-A)" reversible="false" fast="false" fbc:lowerFluxBound="cobra_0_bound" fbc:upperFluxBound="cobra_default_ub">
        <notes>
          <html xmlns="http://www.w3.org/1999/xhtml">
            <p>change: &quot;change_cpd&quot;</p>
            <p>comment: &quot;changed compounds in reaction R10820 from AMP+PPi to ADP + Pi based on literature.&quot;</p>
            <p>ec: &quot;6.2.1.13&quot;</p>
            <p>equation: &quot;C00008[c] + C00009[c] + C20870[c] =&gt; C00002[c] + C08276[c] + C00010[c]&quot;</p>
            <p>genes: &quot;(PF0532 or PF0233 or PF1085 or PF1838) and PF1837&quot;</p>
            <p>id: &quot;R10820_zws&quot;</p>
            <p>name: &quot;ADP-dependent 3-Methylthiopropionate:CoA synthetase (ACS2-A, ACS3-A, ACS4-A, ACS5-A)&quot;</p>
            <p>pmid: 24669200</p>
            <p>source: &quot;A501_psammotate//Literature&quot;</p>
            <p>subsystem: &quot;Cysteine and methionine metabolism&quot;</p>
          </html>
        </notes>
        <listOfReactants>
          <speciesReference species="M_ADP_c" stoichiometry="1" constant="true"/>
          <speciesReference species="M_Phosphate_c" stoichiometry="1" constant="true"/>
          <speciesReference species="M_C20870_c" stoichiometry="1" constant="true"/>
        </listOfReactants>
        <listOfProducts>
          <speciesReference species="M_ATP_c" stoichiometry="1" constant="true"/>
          <speciesReference species="M_CoA_c" stoichiometry="1" constant="true"/>
          <speciesReference species="M_C08276_c" stoichiometry="1" constant="true"/>
        </listOfProducts>
        <fbc:geneProductAssociation>
          <fbc:and>
            <fbc:geneProductRef fbc:geneProduct="G_g_PF1837"/>
            <fbc:or>
              <fbc:geneProductRef fbc:geneProduct="G_g_PF1838"/>
              <fbc:geneProductRef fbc:geneProduct="G_g_PF1085"/>
              <fbc:geneProductRef fbc:geneProduct="G_g_PF0233"/>
              <fbc:geneProductRef fbc:geneProduct="G_g_PF0532"/>
            </fbc:or>
          </fbc:and>
        </fbc:geneProductAssociation>
      </reaction>
      <reaction id="R_R10836" name="AMP phosphorylase (AMPpase)" reversible="false" fast="false" fbc:lowerFluxBound="cobra_0_bound" fbc:upperFluxBound="cobra_default_ub">
        <notes>
          <html xmlns="http://www.w3.org/1999/xhtml">
            <p>ec: &quot;2.4.2.57&quot;</p>
            <p>equation: &quot;C00020[c] + C00009[c] =&gt; C00147[c] + C01151[c]&quot;</p>
            <p>genes: &quot;PF1607&quot;</p>
            <p>id: &quot;R10836&quot;</p>
            <p>name: &quot;AMP phosphorylase (AMPpase)&quot;</p>
            <p>pdb: &quot;(PDBe) 4GA4, 4GA5, 4GA6&quot;</p>
            <p>pmid: 23065974</p>
            <p>source: &quot;A501_psammotate//Literature&quot;</p>
            <p>subsystem: &quot;Central carbon metabolism, Pentose bisphosphate pathway&quot;</p>
          </html>
        </notes>
        <listOfReactants>
          <speciesReference species="M_Phosphate_c" stoichiometry="1" constant="true"/>
          <speciesReference species="M_AMP_c" stoichiometry="1" constant="true"/>
        </listOfReactants>
        <listOfProducts>
          <speciesReference species="M_Adenine_c" stoichiometry="1" constant="true"/>
          <speciesReference species="M_R15P_c" stoichiometry="1" constant="true"/>
        </listOfProducts>
        <fbc:geneProductAssociation>
          <fbc:geneProductRef fbc:geneProduct="G_g_PF1607"/>
        </fbc:geneProductAssociation>
      </reaction>
      <reaction id="R_R10837" name="CMP phosphorylase (CMPpase)" reversible="false" fast="false" fbc:lowerFluxBound="cobra_0_bound" fbc:upperFluxBound="cobra_default_ub">
        <notes>
          <html xmlns="http://www.w3.org/1999/xhtml">
            <p>ec: &quot;2.4.2.57&quot;</p>
            <p>equation: &quot;C00055[c] + C00009[c] =&gt; C00380[c] + C01151[c]&quot;</p>
            <p>genes: &quot;PF1607&quot;</p>
            <p>id: &quot;R10837&quot;</p>
            <p>name: &quot;CMP phosphorylase (CMPpase)&quot;</p>
            <p>pdb: &quot;(PDBe) 4GA4, 4GA5, 4GA6&quot;</p>
            <p>pmid: 23065974</p>
            <p>source: &quot;A501_psammotate//Literature&quot;</p>
            <p>subsystem: &quot;Central carbon metabolism, Pentose bisphosphate pathway&quot;</p>
          </html>
        </notes>
        <listOfReactants>
          <speciesReference species="M_Phosphate_c" stoichiometry="1" constant="true"/>
          <speciesReference species="M_CMP_c" stoichiometry="1" constant="true"/>
        </listOfReactants>
        <listOfProducts>
          <speciesReference species="M_Cytosine_c" stoichiometry="1" constant="true"/>
          <speciesReference species="M_R15P_c" stoichiometry="1" constant="true"/>
        </listOfProducts>
        <fbc:geneProductAssociation>
          <fbc:geneProductRef fbc:geneProduct="G_g_PF1607"/>
        </fbc:geneProductAssociation>
      </reaction>
      <reaction id="R_R10838" name="UMP phosphorylase (UMPpase)" reversible="false" fast="false" fbc:lowerFluxBound="cobra_0_bound" fbc:upperFluxBound="cobra_default_ub">
        <notes>
          <html xmlns="http://www.w3.org/1999/xhtml">
            <p>ec: &quot;2.4.2.57&quot;</p>
            <p>equation: &quot;C00105[c] + C00009[c] =&gt; C00106[c] + C01151[c]&quot;</p>
            <p>genes: &quot;PF1607&quot;</p>
            <p>id: &quot;R10838&quot;</p>
            <p>name: &quot;UMP phosphorylase (UMPpase)&quot;</p>
            <p>pdb: &quot;(PDBe) 4GA4, 4GA5, 4GA6&quot;</p>
            <p>pmid: 23065974</p>
            <p>source: &quot;A501_psammotate//Literature&quot;</p>
            <p>subsystem: &quot;Central carbon metabolism, Pentose bisphosphate pathway&quot;</p>
          </html>
        </notes>
        <listOfReactants>
          <speciesReference species="M_Phosphate_c" stoichiometry="1" constant="true"/>
          <speciesReference species="M_UMP_c" stoichiometry="1" constant="true"/>
        </listOfReactants>
        <listOfProducts>
          <speciesReference species="M_Uracil_c" stoichiometry="1" constant="true"/>
          <speciesReference species="M_R15P_c" stoichiometry="1" constant="true"/>
        </listOfProducts>
        <fbc:geneProductAssociation>
          <fbc:geneProductRef fbc:geneProduct="G_g_PF1607"/>
        </fbc:geneProductAssociation>
      </reaction>
      <reaction id="R_R10929" name="LysW:L-glutamate ligase (ArgX)" reversible="true" fast="false" fbc:lowerFluxBound="cobra_default_lb" fbc:upperFluxBound="cobra_default_ub">
        <notes>
          <html xmlns="http://www.w3.org/1999/xhtml">
            <p>ec: &quot;6.3.2.-&quot;</p>
            <p>equation: &quot;C00025[c] + C19885[c] + C00002[c] &lt;=&gt; C20948[c] + C00008[c] + C00009[c]&quot;</p>
            <p>genes: &quot;PF1682&quot;</p>
            <p>id: &quot;R10929&quot;</p>
            <p>name: &quot;LysW:L-glutamate ligase (ArgX)&quot;</p>
            <p>pmid: &quot;27566549, 19620981&quot;</p>
            <p>source: &quot;Pfu_add//Literature&quot;</p>
            <p>subsystem: &quot;Arginine biosynthesis&quot;</p>
          </html>
        </notes>
        <listOfReactants>
          <speciesReference species="M_ATP_c" stoichiometry="1" constant="true"/>
          <speciesReference species="M_Glu__45__L_c" stoichiometry="1" constant="true"/>
          <speciesReference species="M_C19885_c" stoichiometry="1" constant="true"/>
        </listOfReactants>
        <listOfProducts>
          <speciesReference species="M_ADP_c" stoichiometry="1" constant="true"/>
          <speciesReference species="M_Phosphate_c" stoichiometry="1" constant="true"/>
          <speciesReference species="M_C20948_c" stoichiometry="1" constant="true"/>
        </listOfProducts>
        <fbc:geneProductAssociation>
          <fbc:geneProductRef fbc:geneProduct="G_g_PF1682"/>
        </fbc:geneProductAssociation>
      </reaction>
      <reaction id="R_R10930" name="ATP:LysW-L-glutamate 5-phosphotransferase (ArgB)" reversible="true" fast="false" fbc:lowerFluxBound="cobra_default_lb" fbc:upperFluxBound="cobra_default_ub">
        <notes>
          <html xmlns="http://www.w3.org/1999/xhtml">
            <p>ec: &quot;2.7.2.-&quot;</p>
            <p>equation: &quot;C20948[c] + C00002[c] &lt;=&gt; C20949[c] + C00008[c]&quot;</p>
            <p>genes: &quot;PF1684&quot;</p>
            <p>id: &quot;R10930&quot;</p>
            <p>kegg: &quot;R10930&quot;</p>
            <p>name: &quot;ATP:LysW-L-glutamate 5-phosphotransferase (ArgB)&quot;</p>
            <p>pmid: 27566549</p>
            <p>source: &quot;Pfu_add//KO/Literature&quot;</p>
            <p>subsystem: &quot;Arginine biosynthesis&quot;</p>
          </html>
        </notes>
        <listOfReactants>
          <speciesReference species="M_ATP_c" stoichiometry="1" constant="true"/>
          <speciesReference species="M_C20948_c" stoichiometry="1" constant="true"/>
        </listOfReactants>
        <listOfProducts>
          <speciesReference species="M_ADP_c" stoichiometry="1" constant="true"/>
          <speciesReference species="M_C20949_c" stoichiometry="1" constant="true"/>
        </listOfProducts>
        <fbc:geneProductAssociation>
          <fbc:geneProductRef fbc:geneProduct="G_g_PF1684"/>
        </fbc:geneProductAssociation>
      </reaction>
      <reaction id="R_R10931" name="LysW-L-glutamate-5-semialdehyde:NADP+ 5-oxidoreductase (ArgC)" reversible="true" fast="false" fbc:lowerFluxBound="cobra_default_lb" fbc:upperFluxBound="cobra_default_ub">
        <notes>
          <html xmlns="http://www.w3.org/1999/xhtml">
            <p>ec: &quot;1.2.1.-&quot;</p>
            <p>equation: &quot;C20949[c] + C00005[c] + C00080[c] &lt;=&gt; C20950[c] + C00006[c] + C00009[c]&quot;</p>
            <p>genes: &quot;PF1683&quot;</p>
            <p>id: &quot;R10931&quot;</p>
            <p>kegg: &quot;R10931&quot;</p>
            <p>name: &quot;LysW-L-glutamate-5-semialdehyde:NADP+ 5-oxidoreductase (ArgC)&quot;</p>
            <p>pmid: 27566549</p>
            <p>source: &quot;Pfu_add//KO/Literature&quot;</p>
            <p>subsystem: &quot;Arginine biosynthesis&quot;</p>
          </html>
        </notes>
        <listOfReactants>
          <speciesReference species="M_NADPH_c" stoichiometry="1" constant="true"/>
          <speciesReference species="M_H__43___c" stoichiometry="1" constant="true"/>
          <speciesReference species="M_C20949_c" stoichiometry="1" constant="true"/>
        </listOfReactants>
        <listOfProducts>
          <speciesReference species="M_NADP_c" stoichiometry="1" constant="true"/>
          <speciesReference species="M_Phosphate_c" stoichiometry="1" constant="true"/>
          <speciesReference species="M_C20950_c" stoichiometry="1" constant="true"/>
        </listOfProducts>
        <fbc:geneProductAssociation>
          <fbc:geneProductRef fbc:geneProduct="G_g_PF1683"/>
        </fbc:geneProductAssociation>
      </reaction>
      <reaction id="R_R10932" name="LysW-L-ornithine:2-oxoglutarate 5-aminotransferase (ArgD)" reversible="true" fast="false" fbc:lowerFluxBound="cobra_default_lb" fbc:upperFluxBound="cobra_default_ub">
        <notes>
          <html xmlns="http://www.w3.org/1999/xhtml">
            <p>ec: &quot;2.6.1.-&quot;</p>
            <p>equation: &quot;C20950[c] + C00025[c] &lt;=&gt; C20951[c] + C00026[c]&quot;</p>
            <p>genes: &quot;PF1685&quot;</p>
            <p>id: &quot;R10932&quot;</p>
            <p>kegg: &quot;R10932&quot;</p>
            <p>name: &quot;LysW-L-ornithine:2-oxoglutarate 5-aminotransferase (ArgD)&quot;</p>
            <p>pmid: 27566549</p>
            <p>source: &quot;Pfu_add//KO/Literature&quot;</p>
            <p>subsystem: &quot;Arginine biosynthesis&quot;</p>
          </html>
        </notes>
        <listOfReactants>
          <speciesReference species="M_Glu__45__L_c" stoichiometry="1" constant="true"/>
          <speciesReference species="M_C20950_c" stoichiometry="1" constant="true"/>
        </listOfReactants>
        <listOfProducts>
          <speciesReference species="M_Akg_c" stoichiometry="1" constant="true"/>
          <speciesReference species="M_C20951_c" stoichiometry="1" constant="true"/>
        </listOfProducts>
        <fbc:geneProductAssociation>
          <fbc:geneProductRef fbc:geneProduct="G_g_PF1685"/>
        </fbc:geneProductAssociation>
      </reaction>
      <reaction id="R_R10933" name="LysW-L-ornithine carboxypeptidase (ArgE)" reversible="true" fast="false" fbc:lowerFluxBound="cobra_default_lb" fbc:upperFluxBound="cobra_default_ub">
        <notes>
          <html xmlns="http://www.w3.org/1999/xhtml">
            <p>equation: &quot;C20951[c] + C00001[c] &lt;=&gt; C00077[c] + C19885[c]&quot;</p>
            <p>genes: &quot;PF1686&quot;</p>
            <p>id: &quot;R10933&quot;</p>
            <p>kegg: &quot;R10933&quot;</p>
            <p>name: &quot;LysW-L-ornithine carboxypeptidase (ArgE)&quot;</p>
            <p>pmid: 27566549</p>
            <p>source: &quot;Pfu_add//KO/Literature&quot;</p>
            <p>subsystem: &quot;Arginine biosynthesis&quot;</p>
          </html>
        </notes>
        <listOfReactants>
          <speciesReference species="M_H2O_c" stoichiometry="1" constant="true"/>
          <speciesReference species="M_C20951_c" stoichiometry="1" constant="true"/>
        </listOfReactants>
        <listOfProducts>
          <speciesReference species="M_Orn_c" stoichiometry="1" constant="true"/>
          <speciesReference species="M_C19885_c" stoichiometry="1" constant="true"/>
        </listOfProducts>
        <fbc:geneProductAssociation>
          <fbc:geneProductRef fbc:geneProduct="G_g_PF1686"/>
        </fbc:geneProductAssociation>
      </reaction>
      <reaction id="R_R10991" name="2-aminobutanoate:2-oxoglutarate aminotransferase (BcAT)" reversible="true" fast="false" fbc:lowerFluxBound="cobra_default_lb" fbc:upperFluxBound="cobra_default_ub">
        <notes>
          <html xmlns="http://www.w3.org/1999/xhtml">
            <p>ec: &quot;2.6.1.-&quot;</p>
            <p>equation: &quot;C02356[c] + C00026[c] &lt;=&gt; C00109[c] + C00025[c]&quot;</p>
            <p>genes: &quot;PF0121&quot;</p>
            <p>id: &quot;R10991&quot;</p>
            <p>name: &quot;2-aminobutanoate:2-oxoglutarate aminotransferase (BcAT)&quot;</p>
            <p>pmid: 24687296</p>
            <p>source: &quot;A501_psammotate//Literature&quot;</p>
            <p>subsystem: &quot;Cysteine and methionine metabolism&quot;</p>
          </html>
        </notes>
        <listOfReactants>
          <speciesReference species="M_Akg_c" stoichiometry="1" constant="true"/>
          <speciesReference species="M_S2Aminobut_c" stoichiometry="1" constant="true"/>
        </listOfReactants>
        <listOfProducts>
          <speciesReference species="M_Glu__45__L_c" stoichiometry="1" constant="true"/>
          <speciesReference species="M_2__45__Oxobut_c" stoichiometry="1" constant="true"/>
        </listOfProducts>
        <fbc:geneProductAssociation>
          <fbc:geneProductRef fbc:geneProduct="G_g_PF0121"/>
        </fbc:geneProductAssociation>
      </reaction>
      <reaction id="R_R11102" name="4-(beta-D-ribofuranosyl)aminobenzene 5&apos;-phosphate synthase (RFA-P synthase)" reversible="false" fast="false" fbc:lowerFluxBound="cobra_0_bound" fbc:upperFluxBound="cobra_default_ub">
        <notes>
          <html xmlns="http://www.w3.org/1999/xhtml">
            <p>change: &quot;Keep&quot;</p>
            <p>comment: &quot;The enzyme is involved in biosynthesis of tetrahydromethanopterin in archaea. It was initially thought to use 4-aminobenzoate (as R11102) as a substrate, but was later shown to utilize 4-hydroxybenzoate (as R10337) [pmid:21634403]. The reference gene is MJ_1427 from Methanocaldococcus jannaschii with 0.305 identity to PF0903.&quot;</p>
            <p>ec: &quot;2.4.2.54&quot;</p>
            <p>equation: &quot;C00119[c] + C00156[c] =&gt; C21107[c] + C00011[c] + C00013[c]&quot;</p>
            <p>genes: &quot;PF0903&quot;</p>
            <p>id: &quot;R11102&quot;</p>
            <p>kegg: &quot;R11102&quot;</p>
            <p>name: &quot;4-(beta-D-ribofuranosyl)aminobenzene 5&apos;-phosphate synthase (RFA-P synthase)&quot;</p>
            <p>names: &quot;5-phospho-alpha-D-ribose-1-diphosphate:4-hydroxybenzoate 5-phospho-beta-D-ribofuranosyltransferase (decarboxylating)&quot;</p>
            <p>pmid: &quot;21634403, 15262968&quot;</p>
            <p>source: &quot;A501_psammotate//KO/Literature&quot;</p>
            <p>subsystem: &quot;Folate biosynthesis&quot;</p>
          </html>
        </notes>
        <listOfReactants>
          <speciesReference species="M_PRPP_c" stoichiometry="1" constant="true"/>
          <speciesReference species="M_4HBZ_c" stoichiometry="1" constant="true"/>
        </listOfReactants>
        <listOfProducts>
          <speciesReference species="M_CO2_c" stoichiometry="1" constant="true"/>
          <speciesReference species="M_Diphosphate_c" stoichiometry="1" constant="true"/>
          <speciesReference species="M_C21107_c" stoichiometry="1" constant="true"/>
        </listOfProducts>
        <fbc:geneProductAssociation>
          <fbc:geneProductRef fbc:geneProduct="G_g_PF0903"/>
        </fbc:geneProductAssociation>
      </reaction>
      <reaction id="R_R11143" name="lipoyl-carrier protein]-L-lysine:lipoate ligase (AMP-forming)" reversible="true" fast="false" fbc:lowerFluxBound="cobra_default_lb" fbc:upperFluxBound="cobra_default_ub">
        <notes>
          <html xmlns="http://www.w3.org/1999/xhtml">
            <p>ec: &quot;6.3.1.20&quot;</p>
            <p>equation: &quot;C00002[c] + C16241[c] + C16240[c] &lt;=&gt; C16237[c] + C00020[c] + C00013[c]&quot;</p>
            <p>genes: &quot;PF1374&quot;</p>
            <p>id: &quot;R11143&quot;</p>
            <p>kegg: &quot;R11143&quot;</p>
            <p>name: &quot;lipoyl-carrier protein]-L-lysine:lipoate ligase (AMP-forming)&quot;</p>
            <p>source: &quot;A501_psammotate//Metacyc/KO&quot;</p>
            <p>subsystem: &quot;Lipoic acid metabolism&quot;</p>
          </html>
        </notes>
        <listOfReactants>
          <speciesReference species="M_ATP_c" stoichiometry="1" constant="true"/>
          <speciesReference species="M_Apoprotein_c" stoichiometry="1" constant="true"/>
          <speciesReference species="M_RLipoate_c" stoichiometry="1" constant="true"/>
        </listOfReactants>
        <listOfProducts>
          <speciesReference species="M_Diphosphate_c" stoichiometry="1" constant="true"/>
          <speciesReference species="M_AMP_c" stoichiometry="1" constant="true"/>
          <speciesReference species="M_C16237_c" stoichiometry="1" constant="true"/>
        </listOfProducts>
        <fbc:geneProductAssociation>
          <fbc:geneProductRef fbc:geneProduct="G_g_PF1374"/>
        </fbc:geneProductAssociation>
      </reaction>
      <reaction id="R_R11159_H" name="S-adenosyl 3-(methylthio)propylamine:spermidine 3-aminopropyltransferase (N4-aminopropylspermidine synthesizing)" reversible="false" fast="false" fbc:lowerFluxBound="cobra_0_bound" fbc:upperFluxBound="cobra_default_ub">
        <notes>
          <html xmlns="http://www.w3.org/1999/xhtml">
            <p>ec: &quot;2.5.1.128&quot;</p>
            <p>equation: &quot;C01137[c] + C00315[c] =&gt; C00170[c] + C21009[c] + C00080[c]&quot;</p>
            <p>genes: &quot;PF1111&quot;</p>
            <p>id: &quot;R11159_H&quot;</p>
            <p>kegg: &quot;R11159&quot;</p>
            <p>name: &quot;S-adenosyl 3-(methylthio)propylamine:spermidine 3-aminopropyltransferase (N4-aminopropylspermidine synthesizing)&quot;</p>
            <p>pmid: 24610711</p>
            <p>source: &quot;A501_psammotate//Literature/Metacyc&quot;</p>
            <p>subsystem: &quot;Polyamine biosynthesis&quot;</p>
          </html>
        </notes>
        <listOfReactants>
          <speciesReference species="M_Spermidine_c" stoichiometry="1" constant="true"/>
          <speciesReference species="M_SAdemetamine_c" stoichiometry="1" constant="true"/>
        </listOfReactants>
        <listOfProducts>
          <speciesReference species="M_H__43___c" stoichiometry="1" constant="true"/>
          <speciesReference species="M_5__45__MTA_c" stoichiometry="1" constant="true"/>
          <speciesReference species="M_C21009_c" stoichiometry="1" constant="true"/>
        </listOfProducts>
        <fbc:geneProductAssociation>
          <fbc:geneProductRef fbc:geneProduct="G_g_PF1111"/>
        </fbc:geneProductAssociation>
      </reaction>
      <reaction id="R_R11160" name="S-adenosyl 3-(methylthio)propylamine:N4-aminopropylspermidine 3-aminopropyltransferase [N4-bis(aminopropyl)spermidine synthesizing]" reversible="false" fast="false" fbc:lowerFluxBound="cobra_0_bound" fbc:upperFluxBound="cobra_default_ub">
        <notes>
          <html xmlns="http://www.w3.org/1999/xhtml">
            <p>ec: &quot;2.5.1.128&quot;</p>
            <p>equation: &quot;C01137[c] + C21009[c] =&gt; C00170[c] + C21010[c]&quot;</p>
            <p>genes: &quot;PF1111&quot;</p>
            <p>id: &quot;R11160&quot;</p>
            <p>kegg: &quot;R11160&quot;</p>
            <p>name: &quot;S-adenosyl 3-(methylthio)propylamine:N4-aminopropylspermidine 3-aminopropyltransferase [N4-bis(aminopropyl)spermidine synthesizing]&quot;</p>
            <p>pmid: 24610711</p>
            <p>source: &quot;A501_psammotate//Literature&quot;</p>
            <p>subsystem: &quot;Polyamine biosynthesis&quot;</p>
          </html>
        </notes>
        <listOfReactants>
          <speciesReference species="M_SAdemetamine_c" stoichiometry="1" constant="true"/>
          <speciesReference species="M_C21009_c" stoichiometry="1" constant="true"/>
        </listOfReactants>
        <listOfProducts>
          <speciesReference species="M_5__45__MTA_c" stoichiometry="1" constant="true"/>
          <speciesReference species="M_C21010_c" stoichiometry="1" constant="true"/>
        </listOfProducts>
        <fbc:geneProductAssociation>
          <fbc:geneProductRef fbc:geneProduct="G_g_PF1111"/>
        </fbc:geneProductAssociation>
      </reaction>
      <reaction id="R_R11225" name="dimethylallyl-phosphate:FMNH2 prenyltransferase" reversible="true" fast="false" fbc:lowerFluxBound="cobra_default_lb" fbc:upperFluxBound="cobra_default_ub">
        <notes>
          <html xmlns="http://www.w3.org/1999/xhtml">
            <p>ec: &quot;2.5.1.129&quot;</p>
            <p>equation: &quot;C21214[c] + C01847[c] &lt;=&gt; C21215[c] + C00009[c]&quot;</p>
            <p>genes: &quot;PF0865&quot;</p>
            <p>id: &quot;R11225&quot;</p>
            <p>kegg: &quot;R11225&quot;</p>
            <p>name: &quot;dimethylallyl-phosphate:FMNH2 prenyltransferase&quot;</p>
            <p>source: &quot;A501_psammotate//KO&quot;</p>
          </html>
        </notes>
        <listOfReactants>
          <speciesReference species="M_FMNH2_c" stoichiometry="1" constant="true"/>
          <speciesReference species="M_Dimethylallylphosphate_c" stoichiometry="1" constant="true"/>
        </listOfReactants>
        <listOfProducts>
          <speciesReference species="M_Phosphate_c" stoichiometry="1" constant="true"/>
          <speciesReference species="M_PrenylatedFMNH2_c" stoichiometry="1" constant="true"/>
        </listOfProducts>
        <fbc:geneProductAssociation>
          <fbc:geneProductRef fbc:geneProduct="G_g_PF0865"/>
        </fbc:geneProductAssociation>
      </reaction>
      <reaction id="R_R11306" name="UDP-D-glucose:D-glucose 1-alpha-D-glucosyltransferase, Trehalose synthase (TreT)" reversible="false" fast="false" fbc:lowerFluxBound="cobra_0_bound" fbc:upperFluxBound="cobra_default_ub">
        <notes>
          <html xmlns="http://www.w3.org/1999/xhtml">
            <p>ec: &quot;2.4.1.245&quot;</p>
            <p>equation: &quot;C00029[c] + C00031[c] =&gt; C01083[c] + C00015[c]&quot;</p>
            <p>genes: &quot;PF1742&quot;</p>
            <p>id: &quot;R11306&quot;</p>
            <p>kegg: &quot;R11306&quot;</p>
            <p>name: &quot;UDP-D-glucose:D-glucose 1-alpha-D-glucosyltransferase, Trehalose synthase (TreT)&quot;</p>
            <p>pdb: &quot;(PDBe)2x6r&quot;</p>
            <p>pmid: &quot;15364950, 15737605&quot;</p>
            <p>source: &quot;A501_psammotate//Literature/KO&quot;</p>
          </html>
        </notes>
        <listOfReactants>
          <speciesReference species="M_UDPglucose_c" stoichiometry="1" constant="true"/>
          <speciesReference species="M_D__45__Glucose_c" stoichiometry="1" constant="true"/>
        </listOfReactants>
        <listOfProducts>
          <speciesReference species="M_UDP_c" stoichiometry="1" constant="true"/>
          <speciesReference species="M_aaTre_c" stoichiometry="1" constant="true"/>
        </listOfProducts>
        <fbc:geneProductAssociation>
          <fbc:geneProductRef fbc:geneProduct="G_g_PF1742"/>
        </fbc:geneProductAssociation>
      </reaction>
      <reaction id="R_R11313" name="N-formyl-4-amino-5-aminomethyl-2-methylpyrimidine amidohydrolase" reversible="true" fast="false" fbc:lowerFluxBound="cobra_default_lb" fbc:upperFluxBound="cobra_default_ub">
        <notes>
          <html xmlns="http://www.w3.org/1999/xhtml">
            <p>ec: &quot;3.5.1.-&quot;</p>
            <p>equation: &quot;C19872[c] + C00001[c] &lt;=&gt; C20267[c] + C00058[c]&quot;</p>
            <p>genes: &quot;PF1337&quot;</p>
            <p>id: &quot;R11313&quot;</p>
            <p>kegg: &quot;R11313&quot;</p>
            <p>name: &quot;N-formyl-4-amino-5-aminomethyl-2-methylpyrimidine amidohydrolase&quot;</p>
            <p>source: &quot;Pfu_add//KO&quot;</p>
            <p>subsystem: &quot;Thiamine metabolism&quot;</p>
          </html>
        </notes>
        <listOfReactants>
          <speciesReference species="M_H2O_c" stoichiometry="1" constant="true"/>
          <speciesReference species="M_C19872_c" stoichiometry="1" constant="true"/>
        </listOfReactants>
        <listOfProducts>
          <speciesReference species="M_For_c" stoichiometry="1" constant="true"/>
          <speciesReference species="M_C20267_c" stoichiometry="1" constant="true"/>
        </listOfProducts>
        <fbc:geneProductAssociation>
          <fbc:geneProductRef fbc:geneProduct="G_g_PF1337"/>
        </fbc:geneProductAssociation>
      </reaction>
      <reaction id="R_R11319" name="ADP:thiamin-diphosphate phosphotransferase" reversible="true" fast="false" fbc:lowerFluxBound="cobra_default_lb" fbc:upperFluxBound="cobra_default_ub">
        <notes>
          <html xmlns="http://www.w3.org/1999/xhtml">
            <p>ec: &quot;2.7.4.3&quot;</p>
            <p>equation: &quot;C00068[c] + C00008[c] &lt;=&gt; C03028[c] + C00020[c]&quot;</p>
            <p>genes: &quot;PF1800&quot;</p>
            <p>id: &quot;R11319&quot;</p>
            <p>name: &quot;ADP:thiamin-diphosphate phosphotransferase&quot;</p>
            <p>source: &quot;A501_psammotate//KO&quot;</p>
            <p>subsystem: &quot;Vitamins Cofactor Biosynthesis&quot;</p>
          </html>
        </notes>
        <listOfReactants>
          <speciesReference species="M_ADP_c" stoichiometry="1" constant="true"/>
          <speciesReference species="M_TDP" stoichiometry="1" constant="true"/>
        </listOfReactants>
        <listOfProducts>
          <speciesReference species="M_AMP_c" stoichiometry="1" constant="true"/>
          <speciesReference species="M_Thiamin3p_c" stoichiometry="1" constant="true"/>
        </listOfProducts>
        <fbc:geneProductAssociation>
          <fbc:geneProductRef fbc:geneProduct="G_g_PF1800"/>
        </fbc:geneProductAssociation>
      </reaction>
      <reaction id="R_R11372" name="(8S)-3,8-cyclo-7,8-dihydroguanosine 5-triphosphate lyase (cyclic pyranopterin phosphate-forming)" reversible="true" fast="false" fbc:lowerFluxBound="cobra_default_lb" fbc:upperFluxBound="cobra_default_ub">
        <notes>
          <html xmlns="http://www.w3.org/1999/xhtml">
            <p>ec: &quot;4.6.1.17&quot;</p>
            <p>equation: &quot;C21310[c] + C00001[c] &lt;=&gt; C18239[c] + C00013[c]&quot;</p>
            <p>genes: &quot;PF1854&quot;</p>
            <p>id: &quot;R11372&quot;</p>
            <p>kegg: &quot;R11372&quot;</p>
            <p>name: &quot;(8S)-3,8-cyclo-7,8-dihydroguanosine 5-triphosphate lyase (cyclic pyranopterin phosphate-forming)&quot;</p>
            <p>source: &quot;A501_psammotate//KO&quot;</p>
          </html>
        </notes>
        <listOfReactants>
          <speciesReference species="M_H2O_c" stoichiometry="1" constant="true"/>
          <speciesReference species="M_C21310_c" stoichiometry="1" constant="true"/>
        </listOfReactants>
        <listOfProducts>
          <speciesReference species="M_Diphosphate_c" stoichiometry="1" constant="true"/>
          <speciesReference species="M_C18239_c" stoichiometry="1" constant="true"/>
        </listOfProducts>
        <fbc:geneProductAssociation>
          <fbc:geneProductRef fbc:geneProduct="G_g_PF1854"/>
        </fbc:geneProductAssociation>
      </reaction>
      <reaction id="R_R11535" name="ADP-dependent ribose-1-phosphate 5-kinase (R1P kinase)" reversible="false" fast="false" fbc:lowerFluxBound="cobra_0_bound" fbc:upperFluxBound="cobra_default_ub">
        <notes>
          <html xmlns="http://www.w3.org/1999/xhtml">
            <p>cofactor: &quot;Mg2+, Ca2+&quot;</p>
            <p>ec: &quot;2.7.1.212&quot;</p>
            <p>equation: &quot;C00008[c] + C00620[c] =&gt; C00020[c] + C01151[c]&quot;</p>
            <p>genes: &quot;PF1886&quot;</p>
            <p>id: &quot;R11535&quot;</p>
            <p>kegg: &quot;R11535&quot;</p>
            <p>name: &quot;ADP-dependent ribose-1-phosphate 5-kinase (R1P kinase)&quot;</p>
            <p>pmid: 25822915</p>
            <p>source: &quot;A501_psammotate//Literature/KO&quot;</p>
            <p>subsystem: &quot;Central carbon metabolism, Pentose bisphosphate pathway&quot;</p>
          </html>
        </notes>
        <listOfReactants>
          <speciesReference species="M_ADP_c" stoichiometry="1" constant="true"/>
          <speciesReference species="M_R1P_c" stoichiometry="1" constant="true"/>
        </listOfReactants>
        <listOfProducts>
          <speciesReference species="M_AMP_c" stoichiometry="1" constant="true"/>
          <speciesReference species="M_R15P_c" stoichiometry="1" constant="true"/>
        </listOfProducts>
        <fbc:geneProductAssociation>
          <fbc:geneProductRef fbc:geneProduct="G_g_PF1886"/>
        </fbc:geneProductAssociation>
      </reaction>
      <reaction id="R_R11581" name="GTP:molybdenum cofactor guanylyltransferase" reversible="true" fast="false" fbc:lowerFluxBound="cobra_default_lb" fbc:upperFluxBound="cobra_default_ub">
        <notes>
          <html xmlns="http://www.w3.org/1999/xhtml">
            <p>ec: &quot;2.7.7.77&quot;</p>
            <p>equation: &quot;C18237[c] + C00044[c] &lt;=&gt; C19871[c] + C00013[c]&quot;</p>
            <p>genes: &quot;PF0618&quot;</p>
            <p>id: &quot;R11581&quot;</p>
            <p>kegg: &quot;R11581&quot;</p>
            <p>name: &quot;GTP:molybdenum cofactor guanylyltransferase&quot;</p>
            <p>source: &quot;A501_psammotate//KO&quot;</p>
          </html>
        </notes>
        <listOfReactants>
          <speciesReference species="M_GTP_c" stoichiometry="1" constant="true"/>
          <speciesReference species="M_C18237_c" stoichiometry="1" constant="true"/>
        </listOfReactants>
        <listOfProducts>
          <speciesReference species="M_Diphosphate_c" stoichiometry="1" constant="true"/>
          <speciesReference species="M_C19871_c" stoichiometry="1" constant="true"/>
        </listOfProducts>
        <fbc:geneProductAssociation>
          <fbc:geneProductRef fbc:geneProduct="G_g_PF0618"/>
        </fbc:geneProductAssociation>
      </reaction>
      <reaction id="R_R11633" name="GTP:formate 2-oxidoreductase" reversible="false" fast="false" fbc:lowerFluxBound="cobra_0_bound" fbc:upperFluxBound="cobra_default_ub">
        <notes>
          <html xmlns="http://www.w3.org/1999/xhtml">
            <p>ec: &quot;1.1.98.6&quot;</p>
            <p>equation: &quot;C00044[c] + C00058[c] =&gt; C00286[c] + C00011[c] + C00001[c]&quot;</p>
            <p>genes: &quot;PF1971&quot;</p>
            <p>id: &quot;R11633&quot;</p>
            <p>kegg: &quot;R11633&quot;</p>
            <p>name: &quot;GTP:formate 2-oxidoreductase&quot;</p>
            <p>source: &quot;A501_psammotate//KO&quot;</p>
          </html>
        </notes>
        <listOfReactants>
          <speciesReference species="M_GTP_c" stoichiometry="1" constant="true"/>
          <speciesReference species="M_For_c" stoichiometry="1" constant="true"/>
        </listOfReactants>
        <listOfProducts>
          <speciesReference species="M_H2O_c" stoichiometry="1" constant="true"/>
          <speciesReference species="M_CO2_c" stoichiometry="1" constant="true"/>
          <speciesReference species="M_dGTP_c" stoichiometry="1" constant="true"/>
        </listOfProducts>
        <fbc:geneProductAssociation>
          <fbc:geneProductRef fbc:geneProduct="G_g_PF1971"/>
        </fbc:geneProductAssociation>
      </reaction>
      <reaction id="R_R11634" name="ATP:formate 2-oxidoreductase" reversible="false" fast="false" fbc:lowerFluxBound="cobra_0_bound" fbc:upperFluxBound="cobra_default_ub">
        <notes>
          <html xmlns="http://www.w3.org/1999/xhtml">
            <p>ec: &quot;1.1.98.6&quot;</p>
            <p>equation: &quot;C00002[c] + C00058[c] =&gt; C00131[c] + C00011[c] + C00001[c]&quot;</p>
            <p>genes: &quot;PF1971&quot;</p>
            <p>id: &quot;R11634&quot;</p>
            <p>kegg: &quot;R11634&quot;</p>
            <p>name: &quot;ATP:formate 2-oxidoreductase&quot;</p>
            <p>source: &quot;A501_psammotate//KO&quot;</p>
          </html>
        </notes>
        <listOfReactants>
          <speciesReference species="M_ATP_c" stoichiometry="1" constant="true"/>
          <speciesReference species="M_For_c" stoichiometry="1" constant="true"/>
        </listOfReactants>
        <listOfProducts>
          <speciesReference species="M_H2O_c" stoichiometry="1" constant="true"/>
          <speciesReference species="M_CO2_c" stoichiometry="1" constant="true"/>
          <speciesReference species="M_dATP_c" stoichiometry="1" constant="true"/>
        </listOfProducts>
        <fbc:geneProductAssociation>
          <fbc:geneProductRef fbc:geneProduct="G_g_PF1971"/>
        </fbc:geneProductAssociation>
      </reaction>
      <reaction id="R_R11635" name="UTP:formate 2-oxidoreductase" reversible="false" fast="false" fbc:lowerFluxBound="cobra_0_bound" fbc:upperFluxBound="cobra_default_ub">
        <notes>
          <html xmlns="http://www.w3.org/1999/xhtml">
            <p>ec: &quot;1.1.98.6&quot;</p>
            <p>equation: &quot;C00075[c] + C00058[c] =&gt; C00460[c] + C00011[c] + C00001[c]&quot;</p>
            <p>genes: &quot;PF1971&quot;</p>
            <p>id: &quot;R11635&quot;</p>
            <p>kegg: &quot;R11635&quot;</p>
            <p>name: &quot;UTP:formate 2-oxidoreductase&quot;</p>
            <p>source: &quot;A501_psammotate//KO&quot;</p>
          </html>
        </notes>
        <listOfReactants>
          <speciesReference species="M_For_c" stoichiometry="1" constant="true"/>
          <speciesReference species="M_UTP_c" stoichiometry="1" constant="true"/>
        </listOfReactants>
        <listOfProducts>
          <speciesReference species="M_H2O_c" stoichiometry="1" constant="true"/>
          <speciesReference species="M_CO2_c" stoichiometry="1" constant="true"/>
          <speciesReference species="M_dUTP_c" stoichiometry="1" constant="true"/>
        </listOfProducts>
        <fbc:geneProductAssociation>
          <fbc:geneProductRef fbc:geneProduct="G_g_PF1971"/>
        </fbc:geneProductAssociation>
      </reaction>
      <reaction id="R_R11636" name="CTP:formate 2-oxidoreductase" reversible="false" fast="false" fbc:lowerFluxBound="cobra_0_bound" fbc:upperFluxBound="cobra_default_ub">
        <notes>
          <html xmlns="http://www.w3.org/1999/xhtml">
            <p>ec: &quot;1.1.98.6&quot;</p>
            <p>equation: &quot;C00063[c] + C00058[c] =&gt; C00458[c] + C00011[c] + C00001[c]&quot;</p>
            <p>genes: &quot;PF1971&quot;</p>
            <p>id: &quot;R11636&quot;</p>
            <p>kegg: &quot;R11636&quot;</p>
            <p>name: &quot;CTP:formate 2-oxidoreductase&quot;</p>
            <p>source: &quot;A501_psammotate//KO&quot;</p>
          </html>
        </notes>
        <listOfReactants>
          <speciesReference species="M_For_c" stoichiometry="1" constant="true"/>
          <speciesReference species="M_CTP_c" stoichiometry="1" constant="true"/>
        </listOfReactants>
        <listOfProducts>
          <speciesReference species="M_H2O_c" stoichiometry="1" constant="true"/>
          <speciesReference species="M_CO2_c" stoichiometry="1" constant="true"/>
          <speciesReference species="M_dCTP_c" stoichiometry="1" constant="true"/>
        </listOfProducts>
        <fbc:geneProductAssociation>
          <fbc:geneProductRef fbc:geneProduct="G_g_PF1971"/>
        </fbc:geneProductAssociation>
      </reaction>
      <reaction id="R_R11719" name="6-pyruvoyl tetrahydropterin synthase (PTPS-III)" reversible="true" fast="false" fbc:lowerFluxBound="cobra_default_lb" fbc:upperFluxBound="cobra_default_ub">
        <notes>
          <html xmlns="http://www.w3.org/1999/xhtml">
            <p>comment: &quot;The reference (pmid:22931285) assumed that most Thermococcales use a PTPS-III dependent bypass and provided the reference gene of Pfu. The PTPS-III reaction is R11719 (pmid:19395485).&quot;</p>
            <p>ec: &quot;4.1.2.60&quot;</p>
            <p>equation: &quot;C04895[c] &lt;=&gt; C01300[c] + C21615[c]&quot;</p>
            <p>genes: &quot;PF1278&quot;</p>
            <p>id: &quot;R11719&quot;</p>
            <p>kegg: &quot;R11719&quot;</p>
            <p>name: &quot;6-pyruvoyl tetrahydropterin synthase (PTPS-III)&quot;</p>
            <p>pmid: &quot;22931285, 19395485&quot;</p>
            <p>source: &quot;A501_psammotate//Literature&quot;</p>
            <p>subsystem: &quot;Folate biosynthesis&quot;</p>
          </html>
        </notes>
        <listOfReactants>
          <speciesReference species="M_H2NTP_c" stoichiometry="1" constant="true"/>
        </listOfReactants>
        <listOfProducts>
          <speciesReference species="M_6__45__HMD_c" stoichiometry="1" constant="true"/>
          <speciesReference species="M_C21615_c" stoichiometry="1" constant="true"/>
        </listOfProducts>
        <fbc:geneProductAssociation>
          <fbc:geneProductRef fbc:geneProduct="G_g_PF1278"/>
        </fbc:geneProductAssociation>
      </reaction>
      <reaction id="R_R11889" name="N,N-diacetylchitobiose acetylhydrolase" reversible="true" fast="false" fbc:lowerFluxBound="cobra_default_lb" fbc:upperFluxBound="cobra_default_ub">
        <notes>
          <html xmlns="http://www.w3.org/1999/xhtml">
            <p>ec: &quot;3.5.1.105&quot;</p>
            <p>equation: &quot;C01674[c] + C00001[c] &lt;=&gt; C21747[c] + C00033[c]&quot;</p>
            <p>genes: &quot;PF0354&quot;</p>
            <p>id: &quot;R11889&quot;</p>
            <p>kegg: &quot;R11889&quot;</p>
            <p>name: &quot;N,N-diacetylchitobiose acetylhydrolase&quot;</p>
            <p>pmid: 15136574</p>
            <p>source: &quot;A501_psammotate//Literature/Metacyc&quot;</p>
            <p>subsystem: &quot;Glycan degradation, Chitin degradation I (archaea)&quot;</p>
          </html>
        </notes>
        <listOfReactants>
          <speciesReference species="M_H2O_c" stoichiometry="1" constant="true"/>
          <speciesReference species="M_Chitobiose_c" stoichiometry="1" constant="true"/>
        </listOfReactants>
        <listOfProducts>
          <speciesReference species="M_Acetate_c" stoichiometry="1" constant="true"/>
          <speciesReference species="M_C21747_c" stoichiometry="1" constant="true"/>
        </listOfProducts>
        <fbc:geneProductAssociation>
          <fbc:geneProductRef fbc:geneProduct="G_g_PF0354"/>
        </fbc:geneProductAssociation>
      </reaction>
      <reaction id="R_R12594" name="ADP-dependent glucosamine kinase (GLK)" reversible="false" fast="false" fbc:lowerFluxBound="cobra_0_bound" fbc:upperFluxBound="cobra_default_ub">
        <notes>
          <html xmlns="http://www.w3.org/1999/xhtml">
            <p>ec: &quot;2.7.1.147&quot;</p>
            <p>equation: &quot;C00008[c] + C00329[c] =&gt; C00020[c] + C00352[c]&quot;</p>
            <p>genes: &quot;PF0312&quot;</p>
            <p>id: &quot;R12594&quot;</p>
            <p>name: &quot;ADP-dependent glucosamine kinase (GLK)&quot;</p>
            <p>pmid: &quot;12921536, 11856730, 15136574&quot;</p>
            <p>source: &quot;Literature&quot;</p>
            <p>subsystem: &quot;Glycan degradation, Chitin degradation I (archaea)&quot;</p>
          </html>
        </notes>
        <listOfReactants>
          <speciesReference species="M_ADP_c" stoichiometry="1" constant="true"/>
          <speciesReference species="M_D__45__Glucosamine_c" stoichiometry="1" constant="true"/>
        </listOfReactants>
        <listOfProducts>
          <speciesReference species="M_AMP_c" stoichiometry="1" constant="true"/>
          <speciesReference species="M_D__45__Glucosamine6__45__phosphate_c" stoichiometry="1" constant="true"/>
        </listOfProducts>
        <fbc:geneProductAssociation>
          <fbc:geneProductRef fbc:geneProduct="G_g_PF0312"/>
        </fbc:geneProductAssociation>
      </reaction>
      <reaction id="R_RXN_19380" name="L-aspartate semialdehyde sulfurtransferase (AsaST)" reversible="false" fast="false" fbc:lowerFluxBound="cobra_0_bound" fbc:upperFluxBound="cobra_default_ub">
        <notes>
          <html xmlns="http://www.w3.org/1999/xhtml">
            <p>comment: &quot;Constrained to Homocysteine-producing direction to remove loop producing H2S, this change is consistent with its biological function (pmid:25938369)&quot;</p>
            <p>ec: &quot;2.8.1.m&quot;</p>
            <p>equation: &quot;C00283[c] + C00441[c] + (2) C00138[c] + (2) C00080[c] =&gt; C00155[c] + (2) C00139[c] + C00001[c]&quot;</p>
            <p>genes: &quot;PF0205 and PF0321&quot;</p>
            <p>id: &quot;RXN_19380&quot;</p>
            <p>name: &quot;L-aspartate semialdehyde sulfurtransferase (AsaST)&quot;</p>
            <p>pmid: &quot;25315403, 25938369&quot;</p>
            <p>source: &quot;Pfu_add//Literature/Metacyc&quot;</p>
          </html>
        </notes>
        <listOfReactants>
          <speciesReference species="M_H__43___c" stoichiometry="2" constant="true"/>
          <speciesReference species="M_Fdred_c" stoichiometry="2" constant="true"/>
          <speciesReference species="M_Hydrogensulfide_c" stoichiometry="1" constant="true"/>
          <speciesReference species="M_L__45__Asp4sald_c" stoichiometry="1" constant="true"/>
        </listOfReactants>
        <listOfProducts>
          <speciesReference species="M_H2O_c" stoichiometry="1" constant="true"/>
          <speciesReference species="M_Fdox_c" stoichiometry="2" constant="true"/>
          <speciesReference species="M_L__45__Homocysteine_c" stoichiometry="1" constant="true"/>
        </listOfProducts>
        <fbc:geneProductAssociation>
          <fbc:and>
            <fbc:geneProductRef fbc:geneProduct="G_g_PF0321"/>
            <fbc:geneProductRef fbc:geneProduct="G_g_PF0205"/>
          </fbc:and>
        </fbc:geneProductAssociation>
      </reaction>
      <reaction id="R_RXN_DASH_11880" name="Inositol-1-monophosphatase (IMP)" reversible="false" fast="false" fbc:lowerFluxBound="cobra_0_bound" fbc:upperFluxBound="cobra_default_ub">
        <notes>
          <html xmlns="http://www.w3.org/1999/xhtml">
            <p>equation: &quot;C19799[c] + C00001[c] =&gt; CPD-12857[c] + C00009[c] + C00080[c]&quot;</p>
            <p>genes: &quot;PF2014&quot;</p>
            <p>id: &quot;RXN-11880&quot;</p>
            <p>name: &quot;Inositol-1-monophosphatase (IMP)&quot;</p>
            <p>pmid: &quot;26005095, 22026421&quot;</p>
            <p>source: &quot;A501_psammotate//Literature/Metacyc&quot;</p>
            <p>subsystem: &quot;Biosynthesis of compatible solute&quot;</p>
          </html>
        </notes>
        <listOfReactants>
          <speciesReference species="M_H2O_c" stoichiometry="1" constant="true"/>
          <speciesReference species="M_C19799_c" stoichiometry="1" constant="true"/>
        </listOfReactants>
        <listOfProducts>
          <speciesReference species="M_Phosphate_c" stoichiometry="1" constant="true"/>
          <speciesReference species="M_H__43___c" stoichiometry="1" constant="true"/>
          <speciesReference species="M_DIP_c" stoichiometry="1" constant="true"/>
        </listOfProducts>
        <fbc:geneProductAssociation>
          <fbc:geneProductRef fbc:geneProduct="G_g_PF2014"/>
        </fbc:geneProductAssociation>
      </reaction>
      <reaction id="R_SerK" name="Serine kinase (SerK)" reversible="false" fast="false" fbc:lowerFluxBound="cobra_0_bound" fbc:upperFluxBound="cobra_default_ub">
        <notes>
          <html xmlns="http://www.w3.org/1999/xhtml">
            <p>ec: &quot;2.7.1.226&quot;</p>
            <p>equation: &quot;C00065[c] + C00009[c] =&gt; C01005[c] + C00001[c]&quot;</p>
            <p>genes: &quot;PF0380&quot;</p>
            <p>id: &quot;SerK&quot;</p>
            <p>name: &quot;Serine kinase (SerK)&quot;</p>
            <p>pmid: 27857065</p>
            <p>source: &quot;A501_psammotate//Literature&quot;</p>
            <p>subsystem: &quot;Glycine and Serine Metabolism&quot;</p>
          </html>
        </notes>
        <listOfReactants>
          <speciesReference species="M_Phosphate_c" stoichiometry="1" constant="true"/>
          <speciesReference species="M_Ser__45__L_c" stoichiometry="1" constant="true"/>
        </listOfReactants>
        <listOfProducts>
          <speciesReference species="M_H2O_c" stoichiometry="1" constant="true"/>
          <speciesReference species="M_Pser_c" stoichiometry="1" constant="true"/>
        </listOfProducts>
        <fbc:geneProductAssociation>
          <fbc:geneProductRef fbc:geneProduct="G_g_PF0380"/>
        </fbc:geneProductAssociation>
      </reaction>
      <reaction id="R_THFi" name="non-enzymatic isomerizing of 10-Formyl-THF and 5-Fomyl-THF" reversible="true" fast="false" fbc:lowerFluxBound="cobra_default_lb" fbc:upperFluxBound="cobra_default_ub">
        <notes>
          <html xmlns="http://www.w3.org/1999/xhtml">
            <p>equation: &quot;C00234[c] &lt;=&gt; C03479[c]&quot;</p>
            <p>id: &quot;THFi&quot;</p>
            <p>name: &quot;non-enzymatic isomerizing of 10-Formyl-THF and 5-Fomyl-THF&quot;</p>
            <p>source: &quot;A501_spontaneous//KEGG&quot;</p>
            <p>subsystem: &quot;Folate biosynthesis&quot;</p>
          </html>
        </notes>
        <listOfReactants>
          <speciesReference species="M_10__45__fthf_c" stoichiometry="1" constant="true"/>
        </listOfReactants>
        <listOfProducts>
          <speciesReference species="M_Folinicacid_c" stoichiometry="1" constant="true"/>
        </listOfProducts>
      </reaction>
      <reaction id="R_THFs_2" name="gapfilling reaction of biosynthesis of Terahydrofolate (THF)" reversible="false" fast="false" fbc:lowerFluxBound="cobra_0_bound" fbc:upperFluxBound="cobra_default_ub">
        <notes>
          <html xmlns="http://www.w3.org/1999/xhtml">
            <p>comment: &quot;The reference (pimd:15554970) show the pathway to produce THF in Archaea using NADPH as cofactor. This gapfilling reaction is based on this pathway.&quot;</p>
            <p>equation: &quot;C00921[c] + C00002[c] + C00025[c] + C00005[c] + C00080[c] =&gt; C00101[c] + C00008[c] + C00009[c] + C00006[c]&quot;</p>
            <p>id: &quot;THFs_2&quot;</p>
            <p>name: &quot;gapfilling reaction of biosynthesis of Terahydrofolate (THF)&quot;</p>
            <p>pmid: &quot;22536150, 15554970&quot;</p>
            <p>source: &quot;Literature/KEGG&quot;</p>
            <p>subsystem: &quot;Folate biosynthesis&quot;</p>
            <p>tag: &quot;Gapfilling&quot;</p>
          </html>
        </notes>
        <listOfReactants>
          <speciesReference species="M_ATP_c" stoichiometry="1" constant="true"/>
          <speciesReference species="M_NADPH_c" stoichiometry="1" constant="true"/>
          <speciesReference species="M_Glu__45__L_c" stoichiometry="1" constant="true"/>
          <speciesReference species="M_H__43___c" stoichiometry="1" constant="true"/>
          <speciesReference species="M_DHP_c" stoichiometry="1" constant="true"/>
        </listOfReactants>
        <listOfProducts>
          <speciesReference species="M_NADP_c" stoichiometry="1" constant="true"/>
          <speciesReference species="M_ADP_c" stoichiometry="1" constant="true"/>
          <speciesReference species="M_Phosphate_c" stoichiometry="1" constant="true"/>
          <speciesReference species="M_THF_c" stoichiometry="1" constant="true"/>
        </listOfProducts>
      </reaction>
      <reaction id="R_TP_C00954" name="Indole-3-acetate diffusion" reversible="false" fast="false" fbc:lowerFluxBound="cobra_0_bound" fbc:upperFluxBound="cobra_default_ub">
        <notes>
          <html xmlns="http://www.w3.org/1999/xhtml">
            <p>equation: &quot;C00954[c] =&gt; C00954[e]&quot;</p>
            <p>id: &quot;TP_C00954&quot;</p>
            <p>name: &quot;Indole-3-acetate diffusion&quot;</p>
            <p>pmid: 24423883</p>
          </html>
        </notes>
        <listOfReactants>
          <speciesReference species="M_Indole__45__3__45__acetate_c" stoichiometry="1" constant="true"/>
        </listOfReactants>
        <listOfProducts>
          <speciesReference species="M_Indole__45__3__45__acetate_e" stoichiometry="1" constant="true"/>
        </listOfProducts>
      </reaction>
      <reaction id="R_TP_C01845" name="Non-enzymatic 2-Propanol diffusion" reversible="true" fast="false" fbc:lowerFluxBound="cobra_default_lb" fbc:upperFluxBound="cobra_default_ub">
        <notes>
          <html xmlns="http://www.w3.org/1999/xhtml">
            <p>comment: &quot;2-Propanol is a predicted off product based on the presence of production pathway.&quot;</p>
            <p>equation: &quot;C01845[c] &lt;=&gt; C01845[e]&quot;</p>
            <p>id: &quot;TP_C01845&quot;</p>
            <p>name: &quot;Non-enzymatic 2-Propanol diffusion&quot;</p>
          </html>
        </notes>
        <listOfReactants>
          <speciesReference species="M_2__45__Propanol_c" stoichiometry="1" constant="true"/>
        </listOfReactants>
        <listOfProducts>
          <speciesReference species="M_2__45__Propanol_e" stoichiometry="1" constant="true"/>
        </listOfProducts>
      </reaction>
      <reaction id="R_TP_C02632" name="Isobutyrate/2-Methylpropanoate diffusion" reversible="false" fast="false" fbc:lowerFluxBound="cobra_0_bound" fbc:upperFluxBound="cobra_default_ub">
        <notes>
          <html xmlns="http://www.w3.org/1999/xhtml">
            <p>equation: &quot;C02632[c] =&gt; C02632[e]&quot;</p>
            <p>id: &quot;TP_C02632&quot;</p>
            <p>name: &quot;Isobutyrate/2-Methylpropanoate diffusion&quot;</p>
            <p>pmid: 24423883</p>
          </html>
        </notes>
        <listOfReactants>
          <speciesReference species="M_2__45__Methylpropanoate_c" stoichiometry="1" constant="true"/>
        </listOfReactants>
        <listOfProducts>
          <speciesReference species="M_2__45__Methylpropanoate_e" stoichiometry="1" constant="true"/>
        </listOfProducts>
      </reaction>
      <reaction id="R_TP_C03044" name="2,3-Butanediol diffusion" reversible="false" fast="false" fbc:lowerFluxBound="cobra_0_bound" fbc:upperFluxBound="cobra_default_ub">
        <notes>
          <html xmlns="http://www.w3.org/1999/xhtml">
            <p>equation: &quot;C03044[c] =&gt; C03044[e]&quot;</p>
            <p>id: &quot;TP_C03044&quot;</p>
            <p>name: &quot;2,3-Butanediol diffusion&quot;</p>
            <p>pmid: &quot;16463078, 16391048&quot;</p>
          </html>
        </notes>
        <listOfReactants>
          <speciesReference species="M_23But_c" stoichiometry="1" constant="true"/>
        </listOfReactants>
        <listOfProducts>
          <speciesReference species="M_23But_e" stoichiometry="1" constant="true"/>
        </listOfProducts>
      </reaction>
      <reaction id="R_TP_C07086" name="Phenylacetic acid diffusion" reversible="false" fast="false" fbc:lowerFluxBound="cobra_0_bound" fbc:upperFluxBound="cobra_default_ub">
        <notes>
          <html xmlns="http://www.w3.org/1999/xhtml">
            <p>equation: &quot;C07086[c] =&gt; C07086[e]&quot;</p>
            <p>id: &quot;TP_C07086&quot;</p>
            <p>name: &quot;Phenylacetic acid diffusion&quot;</p>
            <p>pmid: 24423883</p>
          </html>
        </notes>
        <listOfReactants>
          <speciesReference species="M_Phenylaceticacid_c" stoichiometry="1" constant="true"/>
        </listOfReactants>
        <listOfProducts>
          <speciesReference species="M_Phenylaceticacid_e" stoichiometry="1" constant="true"/>
        </listOfProducts>
      </reaction>
      <reaction id="R_TP_CO" name="CO diffusion (Non-enzymatic)" reversible="true" fast="false" fbc:lowerFluxBound="cobra_default_lb" fbc:upperFluxBound="cobra_default_ub">
        <notes>
          <html xmlns="http://www.w3.org/1999/xhtml">
            <p>equation: &quot;C00237[c] &lt;=&gt; C00237[e]&quot;</p>
            <p>id: &quot;TP_CO&quot;</p>
            <p>name: &quot;CO diffusion (Non-enzymatic)&quot;</p>
          </html>
        </notes>
        <listOfReactants>
          <speciesReference species="M_CO_c" stoichiometry="1" constant="true"/>
        </listOfReactants>
        <listOfProducts>
          <speciesReference species="M_CO_e" stoichiometry="1" constant="true"/>
        </listOfProducts>
      </reaction>
      <reaction id="R_TP_CO2" name="Non-enzymatic CO2 transporter" reversible="true" fast="false" fbc:lowerFluxBound="cobra_default_lb" fbc:upperFluxBound="cobra_default_ub">
        <notes>
          <html xmlns="http://www.w3.org/1999/xhtml">
            <p>comment: &quot;based on the experimental measurement, CO2 is one of the potential products during the fermentation.&quot;</p>
            <p>equation: &quot;C00011[c] &lt;=&gt; C00011[e]&quot;</p>
            <p>id: &quot;TP_CO2&quot;</p>
            <p>name: &quot;Non-enzymatic CO2 transporter&quot;</p>
            <p>pmid: &quot;https://doi.org/10.1111/j.1574-6968.1994.tb06784.x&quot;</p>
            <p>source: &quot;Literature&quot;</p>
          </html>
        </notes>
        <listOfReactants>
          <speciesReference species="M_CO2_c" stoichiometry="1" constant="true"/>
        </listOfReactants>
        <listOfProducts>
          <speciesReference species="M_CO2_e" stoichiometry="1" constant="true"/>
        </listOfProducts>
      </reaction>
      <reaction id="R_TP_Cl" name="Chloride transport" reversible="true" fast="false" fbc:lowerFluxBound="cobra_default_lb" fbc:upperFluxBound="cobra_default_ub">
        <notes>
          <html xmlns="http://www.w3.org/1999/xhtml">
            <p>comment: &quot;Gene association for former Chloride transporter clc was incorrect, this reaction was added to allow chloride import for trace metabolites&quot;</p>
            <p>equation: &quot;C00698[e] &lt;=&gt; C00698[c]&quot;</p>
            <p>id: &quot;TP_Cl&quot;</p>
            <p>name: &quot;Chloride transport&quot;</p>
            <p>subsystem: &quot;Transport&quot;</p>
          </html>
        </notes>
        <listOfReactants>
          <speciesReference species="M_Chloride_c" stoichiometry="1" constant="true"/>
        </listOfReactants>
        <listOfProducts>
          <speciesReference species="M_Chloride_e" stoichiometry="1" constant="true"/>
        </listOfProducts>
      </reaction>
      <reaction id="R_TP_Cys" name="Cystein transporter" reversible="true" fast="false" fbc:lowerFluxBound="cobra_default_lb" fbc:upperFluxBound="cobra_default_ub">
        <notes>
          <html xmlns="http://www.w3.org/1999/xhtml">
            <p>equation: &quot;C00097[c] &lt;=&gt; C00097[e]&quot;</p>
            <p>id: &quot;TP_Cys&quot;</p>
            <p>name: &quot;Cystein transporter&quot;</p>
            <p>source: &quot;A501_gapfil//Completepath&quot;</p>
            <p>subsystem: &quot;Transport&quot;</p>
          </html>
        </notes>
        <listOfReactants>
          <speciesReference species="M_Cys__45__L_c" stoichiometry="1" constant="true"/>
        </listOfReactants>
        <listOfProducts>
          <speciesReference species="M_Cys__45__L_e" stoichiometry="1" constant="true"/>
        </listOfProducts>
      </reaction>
      <reaction id="R_TP_ETOH" name="Non-enzymatic ethanol transporter" reversible="false" fast="false" fbc:lowerFluxBound="R_TP_ETOH_lower_bound" fbc:upperFluxBound="cobra_default_ub">
        <notes>
          <html xmlns="http://www.w3.org/1999/xhtml">
            <p>comment: &quot;based on the experimental measurement, ethanol is one of the potential products during the fermentation.&quot;</p>
            <p>equation: &quot;C00469[c] &lt;=&gt; C00469[e]&quot;</p>
            <p>id: &quot;TP_ETOH&quot;</p>
            <p>name: &quot;Non-enzymatic ethanol transporter&quot;</p>
            <p>pmid: &quot;https://doi.org/10.1111/j.1574-6968.1994.tb06784.x&quot;</p>
            <p>source: &quot;Pfu_add//Literature&quot;</p>
          </html>
        </notes>
        <listOfReactants>
          <speciesReference species="M_Ethanol_c" stoichiometry="1" constant="true"/>
        </listOfReactants>
        <listOfProducts>
          <speciesReference species="M_Ethanol_e" stoichiometry="1" constant="true"/>
        </listOfProducts>
      </reaction>
      <reaction id="R_TP_H2" name="Non-enzymatic H2 transporter" reversible="true" fast="false" fbc:lowerFluxBound="cobra_default_lb" fbc:upperFluxBound="cobra_default_ub">
        <notes>
          <html xmlns="http://www.w3.org/1999/xhtml">
            <p>comment: &quot;based on the experimental measurement&quot;</p>
            <p>equation: &quot;C00282[c] &lt;=&gt; C00282[e]&quot;</p>
            <p>id: &quot;TP_H2&quot;</p>
            <p>name: &quot;Non-enzymatic H2 transporter&quot;</p>
            <p>pmid: &quot;21965560, 22557999&quot;</p>
            <p>source: &quot;Pfu_add//Literature&quot;</p>
          </html>
        </notes>
        <listOfReactants>
          <speciesReference species="M_Hydrogen_c" stoichiometry="1" constant="true"/>
        </listOfReactants>
        <listOfProducts>
          <speciesReference species="M_Hydrogen_e" stoichiometry="1" constant="true"/>
        </listOfProducts>
      </reaction>
      <reaction id="R_TP_H2O" name="Non-enzymatic H2O transporter" reversible="true" fast="false" fbc:lowerFluxBound="cobra_default_lb" fbc:upperFluxBound="cobra_default_ub">
        <notes>
          <html xmlns="http://www.w3.org/1999/xhtml">
            <p>equation: &quot;C00001[c] &lt;=&gt; C00001[e]&quot;</p>
            <p>id: &quot;TP_H2O&quot;</p>
            <p>name: &quot;Non-enzymatic H2O transporter&quot;</p>
          </html>
        </notes>
        <listOfReactants>
          <speciesReference species="M_H2O_c" stoichiometry="1" constant="true"/>
        </listOfReactants>
        <listOfProducts>
          <speciesReference species="M_H2O_e" stoichiometry="1" constant="true"/>
        </listOfProducts>
      </reaction>
      <reaction id="R_TP_H2S" name="Non-enzymatic H2S transporter" reversible="true" fast="false" fbc:lowerFluxBound="cobra_default_lb" fbc:upperFluxBound="cobra_default_ub">
        <notes>
          <html xmlns="http://www.w3.org/1999/xhtml">
            <p>comment: &quot;based on the experimental measurement&quot;</p>
            <p>equation: &quot;C00283[c] &lt;=&gt; C00283[e]&quot;</p>
            <p>id: &quot;TP_H2S&quot;</p>
            <p>name: &quot;Non-enzymatic H2S transporter&quot;</p>
            <p>pmid: &quot;21965560, 22557999&quot;</p>
            <p>source: &quot;Pfu_add//Literature&quot;</p>
          </html>
        </notes>
        <listOfReactants>
          <speciesReference species="M_Hydrogensulfide_c" stoichiometry="1" constant="true"/>
        </listOfReactants>
        <listOfProducts>
          <speciesReference species="M_Hydrogensulfide_e" stoichiometry="1" constant="true"/>
        </listOfProducts>
      </reaction>
      <reaction id="R_TP_Mg" name="Magnesium transport" reversible="true" fast="false" fbc:lowerFluxBound="cobra_default_lb" fbc:upperFluxBound="cobra_default_ub">
        <notes>
          <html xmlns="http://www.w3.org/1999/xhtml">
            <p>comment: &quot;PF1157 is the MgtE type, and PF2036 is the CorA type, but the reaction formulation should be the same&quot;</p>
            <p>equation: &quot;C00305[e] &lt;=&gt; C00305[c]&quot;</p>
            <p>gene: &quot;PF1157 or PF2036&quot;</p>
            <p>id: &quot;TP_Mg&quot;</p>
            <p>name: &quot;Magnesium transport&quot;</p>
            <p>subsystem: &quot;Transport&quot;</p>
          </html>
        </notes>
        <listOfReactants>
          <speciesReference species="M_Magnesium_c" stoichiometry="1" constant="true"/>
        </listOfReactants>
        <listOfProducts>
          <speciesReference species="M_Magnesium_e" stoichiometry="1" constant="true"/>
        </listOfProducts>
      </reaction>
      <reaction id="R_TP_NH3" name="Non-enzymatic NH3 transporter" reversible="true" fast="false" fbc:lowerFluxBound="cobra_default_lb" fbc:upperFluxBound="cobra_default_ub">
        <notes>
          <html xmlns="http://www.w3.org/1999/xhtml">
            <p>equation: &quot;C00014[c] &lt;=&gt; C00014[e]&quot;</p>
            <p>id: &quot;TP_NH3&quot;</p>
            <p>name: &quot;Non-enzymatic NH3 transporter&quot;</p>
          </html>
        </notes>
        <listOfReactants>
          <speciesReference species="M_Ammonia_c" stoichiometry="1" constant="true"/>
        </listOfReactants>
        <listOfProducts>
          <speciesReference species="M_Ammonia_e" stoichiometry="1" constant="true"/>
        </listOfProducts>
      </reaction>
      <reaction id="R_TP_NH4" name="Non-enzymatic NH4 transporter" reversible="true" fast="false" fbc:lowerFluxBound="cobra_default_lb" fbc:upperFluxBound="cobra_default_ub">
        <notes>
          <html xmlns="http://www.w3.org/1999/xhtml">
            <p>equation: &quot;C01342[c] &lt;=&gt; C01342[e]&quot;</p>
            <p>id: &quot;TP_NH4&quot;</p>
            <p>name: &quot;Non-enzymatic NH4 transporter&quot;</p>
          </html>
        </notes>
        <listOfReactants>
          <speciesReference species="M_Ammonium_c" stoichiometry="1" constant="true"/>
        </listOfReactants>
        <listOfProducts>
          <speciesReference species="M_Ammonium_e" stoichiometry="1" constant="true"/>
        </listOfProducts>
      </reaction>
      <reaction id="R_TP_Pyr" name="Pyruvate transporter" reversible="true" fast="false" fbc:lowerFluxBound="cobra_default_lb" fbc:upperFluxBound="cobra_default_ub">
        <notes>
          <html xmlns="http://www.w3.org/1999/xhtml">
            <p>equation: &quot;C00022[c] &lt;=&gt; C00022[e]&quot;</p>
            <p>id: &quot;TP_Pyr&quot;</p>
            <p>name: &quot;Pyruvate transporter&quot;</p>
            <p>pmid: &quot;https://doi.org/10.1007/BF00243457&quot;</p>
            <p>source: &quot;Pfu_add//Literature&quot;</p>
            <p>subsystem: &quot;Transport&quot;</p>
          </html>
        </notes>
        <listOfReactants>
          <speciesReference species="M_Pyr_c" stoichiometry="1" constant="true"/>
        </listOfReactants>
        <listOfProducts>
          <speciesReference species="M_Pyr_e" stoichiometry="1" constant="true"/>
        </listOfProducts>
      </reaction>
      <reaction id="R_TP_ace" name="Non-enzymatic acetate transporter" reversible="true" fast="false" fbc:lowerFluxBound="cobra_default_lb" fbc:upperFluxBound="cobra_default_ub">
        <notes>
          <html xmlns="http://www.w3.org/1999/xhtml">
            <p>comment: &quot;based on the experimental measurement, acetate is one of the potential products during the fermentation.&quot;</p>
            <p>equation: &quot;C00033[c] &lt;=&gt; C00033[e]&quot;</p>
            <p>id: &quot;TP_ace&quot;</p>
            <p>name: &quot;Non-enzymatic acetate transporter&quot;</p>
            <p>pmid: &quot;https://doi.org/10.1111/j.1574-6968.1994.tb06784.x&quot;</p>
            <p>source: &quot;Pfu_add//Literature&quot;</p>
          </html>
        </notes>
        <listOfReactants>
          <speciesReference species="M_Acetate_c" stoichiometry="1" constant="true"/>
        </listOfReactants>
        <listOfProducts>
          <speciesReference species="M_Acetate_e" stoichiometry="1" constant="true"/>
        </listOfProducts>
      </reaction>
      <reaction id="R_TP_acetoin" name="acetoin diffusion" reversible="false" fast="false" fbc:lowerFluxBound="cobra_0_bound" fbc:upperFluxBound="cobra_default_ub">
        <notes>
          <html xmlns="http://www.w3.org/1999/xhtml">
            <p>equation: &quot;C00466[c] =&gt; C00466[e]&quot;</p>
            <p>id: &quot;TP_acetoin&quot;</p>
            <p>name: &quot;acetoin diffusion&quot;</p>
            <p>pmid: 26721637</p>
          </html>
        </notes>
        <listOfReactants>
          <speciesReference species="M_Acetoin_c" stoichiometry="1" constant="true"/>
        </listOfReactants>
        <listOfProducts>
          <speciesReference species="M_Acetoin_e" stoichiometry="1" constant="true"/>
        </listOfProducts>
      </reaction>
      <reaction id="R_TP_iaa" name="Non-enzymatic Isoamyl Alcohol diffusion" reversible="true" fast="false" fbc:lowerFluxBound="cobra_default_lb" fbc:upperFluxBound="cobra_default_ub">
        <notes>
          <html xmlns="http://www.w3.org/1999/xhtml">
            <p>comment: &quot;based on the experimental measurement, iaa is one of the potential products of Pfu.&quot;</p>
            <p>equation: &quot;C07328[c] &lt;=&gt; C07328[e]&quot;</p>
            <p>id: &quot;TP_iaa&quot;</p>
            <p>name: &quot;Non-enzymatic Isoamyl Alcohol diffusion&quot;</p>
            <p>source: &quot;Experiment&quot;</p>
          </html>
        </notes>
        <listOfReactants>
          <speciesReference species="M_Isoamylalcohol_c" stoichiometry="1" constant="true"/>
        </listOfReactants>
        <listOfProducts>
          <speciesReference species="M_Isoamylalcohol_e" stoichiometry="1" constant="true"/>
        </listOfProducts>
      </reaction>
      <reaction id="R_TP_suc" name="succinate diffusion" reversible="false" fast="false" fbc:lowerFluxBound="cobra_0_bound" fbc:upperFluxBound="cobra_default_ub">
        <notes>
          <html xmlns="http://www.w3.org/1999/xhtml">
            <p>comment: &quot;Added succinate diffusion reaction because WT Pfu model is able to produce succinate via forward TCA cycle.&quot;</p>
            <p>equation: &quot;C00042[c] =&gt; C00042[e]&quot;</p>
            <p>id: &quot;TP_suc&quot;</p>
            <p>name: &quot;succinate diffusion&quot;</p>
          </html>
        </notes>
        <listOfReactants>
          <speciesReference species="M_Succinate_c" stoichiometry="1" constant="true"/>
        </listOfReactants>
        <listOfProducts>
          <speciesReference species="M_Succinate_e" stoichiometry="1" constant="true"/>
        </listOfProducts>
      </reaction>
      <reaction id="R_TP_sulfur" name="sulfur transporter (unknown)" reversible="true" fast="false" fbc:lowerFluxBound="cobra_default_lb" fbc:upperFluxBound="cobra_default_ub">
        <notes>
          <html xmlns="http://www.w3.org/1999/xhtml">
            <p>equation: &quot;C00087[c] &lt;=&gt; C00087[e]&quot;</p>
            <p>id: &quot;TP_sulfur&quot;</p>
            <p>name: &quot;sulfur transporter (unknown)&quot;</p>
            <p>pmid: 26234734</p>
            <p>source: &quot;A501_gapfil//Literature/completepath&quot;</p>
            <p>subsystem: &quot;Transport&quot;</p>
          </html>
        </notes>
        <listOfReactants>
          <speciesReference species="M_Sulfur_c" stoichiometry="1" constant="true"/>
        </listOfReactants>
        <listOfProducts>
          <speciesReference species="M_Sulfur_e" stoichiometry="1" constant="true"/>
        </listOfProducts>
      </reaction>
      <reaction id="R_TP_uracil" name="Non-enzymatic uracil transporter" reversible="true" fast="false" fbc:lowerFluxBound="cobra_default_lb" fbc:upperFluxBound="cobra_default_ub">
        <notes>
          <html xmlns="http://www.w3.org/1999/xhtml">
            <p>comment: &quot;based on the experimental measurement, when added uracil into the medium Pfu can use it&quot;</p>
            <p>equation: &quot;C00106[c] &lt;=&gt; C00106[e]&quot;</p>
            <p>id: &quot;TP_uracil&quot;</p>
            <p>name: &quot;Non-enzymatic uracil transporter&quot;</p>
            <p>pmid: 21317259</p>
            <p>source: &quot;Pfu_add//Literature&quot;</p>
          </html>
        </notes>
        <listOfReactants>
          <speciesReference species="M_Uracil_c" stoichiometry="1" constant="true"/>
        </listOfReactants>
        <listOfProducts>
          <speciesReference species="M_Uracil_e" stoichiometry="1" constant="true"/>
        </listOfProducts>
      </reaction>
      <reaction id="R_TP_urea" name="non-enzymatic urea transporter" reversible="true" fast="false" fbc:lowerFluxBound="cobra_default_lb" fbc:upperFluxBound="cobra_default_ub">
        <notes>
          <html xmlns="http://www.w3.org/1999/xhtml">
            <p>comment: &quot;urea can go out of the cell&quot;</p>
            <p>equation: &quot;C00086[c] &lt;=&gt; C00086[e]&quot;</p>
            <p>id: &quot;TP_urea&quot;</p>
            <p>name: &quot;non-enzymatic urea transporter&quot;</p>
            <p>subsystem: &quot;Arginine Metabolism&quot;</p>
          </html>
        </notes>
        <listOfReactants>
          <speciesReference species="M_Urea_c" stoichiometry="1" constant="true"/>
        </listOfReactants>
        <listOfProducts>
          <speciesReference species="M_Urea_e" stoichiometry="1" constant="true"/>
        </listOfProducts>
      </reaction>
      <reaction id="R_Thi4" name="Thiamine thiazole synthase" reversible="true" fast="false" fbc:lowerFluxBound="cobra_default_lb" fbc:upperFluxBound="cobra_default_ub">
        <notes>
          <html xmlns="http://www.w3.org/1999/xhtml">
            <p>comment: &quot;KEGG R10685, change the sulfur donor C17023 to H2S C00283&quot;</p>
            <p>ec: &quot;2.4.2.59&quot;</p>
            <p>equation: &quot;C00003[c] + C00037[c] + C00283[c] &lt;=&gt; C20784[c] + C00153[c] + (3) C00001[c] + C00080[c]&quot;</p>
            <p>genes: &quot;PF1530&quot;</p>
            <p>id: &quot;Thi4&quot;</p>
            <p>kegg: &quot;R12026&quot;</p>
            <p>name: &quot;Thiamine thiazole synthase&quot;</p>
            <p>source: &quot;A501_psammotate//KO&quot;</p>
            <p>subsystem: &quot;Vitamins Cofactor Biosynthesis&quot;</p>
          </html>
        </notes>
        <listOfReactants>
          <speciesReference species="M_NAD_c" stoichiometry="1" constant="true"/>
          <speciesReference species="M_Gly__45__L_c" stoichiometry="1" constant="true"/>
          <speciesReference species="M_Hydrogensulfide_c" stoichiometry="1" constant="true"/>
        </listOfReactants>
        <listOfProducts>
          <speciesReference species="M_H2O_c" stoichiometry="3" constant="true"/>
          <speciesReference species="M_H__43___c" stoichiometry="1" constant="true"/>
          <speciesReference species="M_Nicotinamide_c" stoichiometry="1" constant="true"/>
          <speciesReference species="M_C20784_c" stoichiometry="1" constant="true"/>
        </listOfProducts>
        <fbc:geneProductAssociation>
          <fbc:geneProductRef fbc:geneProduct="G_g_PF1530"/>
        </fbc:geneProductAssociation>
      </reaction>
      <reaction id="R_TreABC" name="Trehalose ABC transport system" reversible="false" fast="false" fbc:lowerFluxBound="cobra_0_bound" fbc:upperFluxBound="cobra_default_ub">
        <notes>
          <html xmlns="http://www.w3.org/1999/xhtml">
            <p>equation: &quot;C01083[e] + C00002[c] + C00001[c] =&gt; C01083[c] + C00008[c] + C00009[c]&quot;</p>
            <p>genes: &quot;PF1739 and PF1740 and PF1741&quot;</p>
            <p>id: &quot;TreABC&quot;</p>
            <p>name: &quot;Trehalose ABC transport system&quot;</p>
            <p>pmid: 11115105</p>
            <p>source: &quot;A501_psammotate//Literature/TCDB&quot;</p>
            <p>subsystem: &quot;Transport&quot;</p>
          </html>
        </notes>
        <listOfReactants>
          <speciesReference species="M_H2O_c" stoichiometry="1" constant="true"/>
          <speciesReference species="M_ATP_c" stoichiometry="1" constant="true"/>
          <speciesReference species="M_aaTre_e" stoichiometry="1" constant="true"/>
        </listOfReactants>
        <listOfProducts>
          <speciesReference species="M_ADP_c" stoichiometry="1" constant="true"/>
          <speciesReference species="M_Phosphate_c" stoichiometry="1" constant="true"/>
          <speciesReference species="M_aaTre_c" stoichiometry="1" constant="true"/>
        </listOfProducts>
        <fbc:geneProductAssociation>
          <fbc:and>
            <fbc:geneProductRef fbc:geneProduct="G_g_PF1741"/>
            <fbc:geneProductRef fbc:geneProduct="G_g_PF1740"/>
            <fbc:geneProductRef fbc:geneProduct="G_g_PF1739"/>
          </fbc:and>
        </fbc:geneProductAssociation>
      </reaction>
      <reaction id="R_TrkHG" name="The K+ Transporter (Trk) Family" reversible="true" fast="false" fbc:lowerFluxBound="cobra_default_lb" fbc:upperFluxBound="cobra_default_ub">
        <notes>
          <html xmlns="http://www.w3.org/1999/xhtml">
            <p>equation: &quot;C00238[e] + C00080[e] &lt;=&gt; C00238[c] + C00080[c]&quot;</p>
            <p>genes: &quot;PF1856 and PF0175&quot;</p>
            <p>id: &quot;TrkHG&quot;</p>
            <p>name: &quot;The K+ Transporter (Trk) Family&quot;</p>
            <p>source: &quot;A501_psammotate//TransporterDB&quot;</p>
            <p>subsystem: &quot;Transport&quot;</p>
          </html>
        </notes>
        <listOfReactants>
          <speciesReference species="M_H__43___e" stoichiometry="1" constant="true"/>
          <speciesReference species="M_potassium_c" stoichiometry="1" constant="true"/>
        </listOfReactants>
        <listOfProducts>
          <speciesReference species="M_H__43___c" stoichiometry="1" constant="true"/>
          <speciesReference species="M_potassium_e" stoichiometry="1" constant="true"/>
        </listOfProducts>
        <fbc:geneProductAssociation>
          <fbc:and>
            <fbc:geneProductRef fbc:geneProduct="G_g_PF0175"/>
            <fbc:geneProductRef fbc:geneProduct="G_g_PF1856"/>
          </fbc:and>
        </fbc:geneProductAssociation>
      </reaction>
      <reaction id="R_acetoin_prod" name="Spontaneous Acetoin production from acetolactate" reversible="false" fast="false" fbc:lowerFluxBound="cobra_0_bound" fbc:upperFluxBound="cobra_default_ub">
        <notes>
          <html xmlns="http://www.w3.org/1999/xhtml">
            <p>comment: &quot;production confirmed based on experimental data in PMID 26721637&quot;</p>
            <p>equation: &quot;C06010[c] =&gt; C00466[c] + C00011[c]&quot;</p>
            <p>equation (compound names): &quot;(S)-2-Acetolactate[c] =&gt; Acetoin + CO2[c]&quot;</p>
            <p>id: &quot;acetoin_prod&quot;</p>
            <p>name: &quot;Spontaneous Acetoin production from acetolactate&quot;</p>
            <p>pmid: 26721637</p>
            <p>source: &quot;manual curation&quot;</p>
            <p>subsystem: &quot;Acetoin production&quot;</p>
          </html>
        </notes>
        <listOfReactants>
          <speciesReference species="M_C06010_c" stoichiometry="1" constant="true"/>
        </listOfReactants>
        <listOfProducts>
          <speciesReference species="M_CO2_c" stoichiometry="1" constant="true"/>
          <speciesReference species="M_Acetoin_c" stoichiometry="1" constant="true"/>
        </listOfProducts>
      </reaction>
      <reaction id="R_acs3" name="ADP-dependent isobutyrate CoA synthetase (ACS1-A, ACS5-A)" reversible="false" fast="false" fbc:lowerFluxBound="cobra_0_bound" fbc:upperFluxBound="cobra_default_ub">
        <notes>
          <html xmlns="http://www.w3.org/1999/xhtml">
            <p>ec: &quot;6.2.1.13&quot;</p>
            <p>equation: &quot;C00008[c] + C00009[c] + C00630[c] =&gt; C00002[c] + C02632[c] + C00010[c]&quot;</p>
            <p>genes: &quot;(PF1540 or PF1838) and PF1837&quot;</p>
            <p>id: &quot;acs3&quot;</p>
            <p>name: &quot;ADP-dependent isobutyrate CoA synthetase (ACS1-A, ACS5-A)&quot;</p>
            <p>pmid: 24669200</p>
            <p>source: &quot;A501_psammotate//Literature&quot;</p>
            <p>subsystem: &quot;Branch-chain amino acids metabolism, Valine, leucine and isoleucine metabolism&quot;</p>
          </html>
        </notes>
        <listOfReactants>
          <speciesReference species="M_ADP_c" stoichiometry="1" constant="true"/>
          <speciesReference species="M_Phosphate_c" stoichiometry="1" constant="true"/>
          <speciesReference species="M_ibcoa_c" stoichiometry="1" constant="true"/>
        </listOfReactants>
        <listOfProducts>
          <speciesReference species="M_ATP_c" stoichiometry="1" constant="true"/>
          <speciesReference species="M_CoA_c" stoichiometry="1" constant="true"/>
          <speciesReference species="M_2__45__Methylpropanoate_c" stoichiometry="1" constant="true"/>
        </listOfProducts>
        <fbc:geneProductAssociation>
          <fbc:and>
            <fbc:geneProductRef fbc:geneProduct="G_g_PF1837"/>
            <fbc:or>
              <fbc:geneProductRef fbc:geneProduct="G_g_PF1838"/>
              <fbc:geneProductRef fbc:geneProduct="G_g_PF1540"/>
            </fbc:or>
          </fbc:and>
        </fbc:geneProductAssociation>
      </reaction>
      <reaction id="R_acs3G" name="GDP-dependent isobutyrate CoA synthetase (ACS1-G, ACS5-G)" reversible="false" fast="false" fbc:lowerFluxBound="cobra_0_bound" fbc:upperFluxBound="cobra_default_ub">
        <notes>
          <html xmlns="http://www.w3.org/1999/xhtml">
            <p>ec: &quot;6.2.1.13&quot;</p>
            <p>equation: &quot;C00035[c] + C00009[c] + C00630[c] =&gt; C00044[c] + C02632[c] + C00010[c]&quot;</p>
            <p>genes: &quot;(PF1540 or PF1838) and PF1787&quot;</p>
            <p>id: &quot;acs3G&quot;</p>
            <p>name: &quot;GDP-dependent isobutyrate CoA synthetase (ACS1-G, ACS5-G)&quot;</p>
            <p>pmid: 24669200</p>
            <p>source: &quot;A501_psammotate//Literature&quot;</p>
            <p>subsystem: &quot;Branch-chain amino acids metabolism, Valine, leucine and isoleucine metabolism&quot;</p>
          </html>
        </notes>
        <listOfReactants>
          <speciesReference species="M_Phosphate_c" stoichiometry="1" constant="true"/>
          <speciesReference species="M_GDP_c" stoichiometry="1" constant="true"/>
          <speciesReference species="M_ibcoa_c" stoichiometry="1" constant="true"/>
        </listOfReactants>
        <listOfProducts>
          <speciesReference species="M_CoA_c" stoichiometry="1" constant="true"/>
          <speciesReference species="M_GTP_c" stoichiometry="1" constant="true"/>
          <speciesReference species="M_2__45__Methylpropanoate_c" stoichiometry="1" constant="true"/>
        </listOfProducts>
        <fbc:geneProductAssociation>
          <fbc:and>
            <fbc:geneProductRef fbc:geneProduct="G_g_PF1787"/>
            <fbc:or>
              <fbc:geneProductRef fbc:geneProduct="G_g_PF1838"/>
              <fbc:geneProductRef fbc:geneProduct="G_g_PF1540"/>
            </fbc:or>
          </fbc:and>
        </fbc:geneProductAssociation>
      </reaction>
      <reaction id="R_acs4" name="ADP-dependent Isovalerate:CoA synthetase (ACS2-A, ACS5-A)" reversible="false" fast="false" fbc:lowerFluxBound="cobra_0_bound" fbc:upperFluxBound="cobra_default_ub">
        <notes>
          <html xmlns="http://www.w3.org/1999/xhtml">
            <p>ec: &quot;6.2.1.13&quot;</p>
            <p>equation: &quot;C00008[c] + C00009[c] + C02939[c] =&gt; C00002[c] + C08262[c] + C00010[c]&quot;</p>
            <p>genes: &quot;(PF0532 or PF1838) and PF1837&quot;</p>
            <p>id: &quot;acs4&quot;</p>
            <p>name: &quot;ADP-dependent Isovalerate:CoA synthetase (ACS2-A, ACS5-A)&quot;</p>
            <p>pmid: 24669200</p>
            <p>source: &quot;A501_psammotate//Literature&quot;</p>
            <p>subsystem: &quot;Branch-chain amino acids metabolism, Valine, leucine and isoleucine metabolism&quot;</p>
          </html>
        </notes>
        <listOfReactants>
          <speciesReference species="M_ADP_c" stoichiometry="1" constant="true"/>
          <speciesReference species="M_Phosphate_c" stoichiometry="1" constant="true"/>
          <speciesReference species="M_IvCoA_c" stoichiometry="1" constant="true"/>
        </listOfReactants>
        <listOfProducts>
          <speciesReference species="M_ATP_c" stoichiometry="1" constant="true"/>
          <speciesReference species="M_CoA_c" stoichiometry="1" constant="true"/>
          <speciesReference species="M_Isovalerate_c" stoichiometry="1" constant="true"/>
        </listOfProducts>
        <fbc:geneProductAssociation>
          <fbc:and>
            <fbc:geneProductRef fbc:geneProduct="G_g_PF1837"/>
            <fbc:or>
              <fbc:geneProductRef fbc:geneProduct="G_g_PF1838"/>
              <fbc:geneProductRef fbc:geneProduct="G_g_PF0532"/>
            </fbc:or>
          </fbc:and>
        </fbc:geneProductAssociation>
      </reaction>
      <reaction id="R_acs4G" name="GDP-dependent Isovalerate:CoA synthetase (ACS2-G, ACS3-G, ACS5-G)" reversible="false" fast="false" fbc:lowerFluxBound="cobra_0_bound" fbc:upperFluxBound="cobra_default_ub">
        <notes>
          <html xmlns="http://www.w3.org/1999/xhtml">
            <p>ec: &quot;6.2.1.13&quot;</p>
            <p>equation: &quot;C00035[c] + C00009[c] + C02939[c] =&gt; C00044[c] + C08262[c] + C00010[c]&quot;</p>
            <p>genes: &quot;(PF0532 or PF0233 or PF1838) and PF1787&quot;</p>
            <p>id: &quot;acs4G&quot;</p>
            <p>name: &quot;GDP-dependent Isovalerate:CoA synthetase (ACS2-G, ACS3-G, ACS5-G)&quot;</p>
            <p>pmid: 24669200</p>
            <p>source: &quot;A501_psammotate//Literature&quot;</p>
            <p>subsystem: &quot;Branch-chain amino acids metabolism, Valine, leucine and isoleucine metabolism&quot;</p>
          </html>
        </notes>
        <listOfReactants>
          <speciesReference species="M_Phosphate_c" stoichiometry="1" constant="true"/>
          <speciesReference species="M_GDP_c" stoichiometry="1" constant="true"/>
          <speciesReference species="M_IvCoA_c" stoichiometry="1" constant="true"/>
        </listOfReactants>
        <listOfProducts>
          <speciesReference species="M_CoA_c" stoichiometry="1" constant="true"/>
          <speciesReference species="M_GTP_c" stoichiometry="1" constant="true"/>
          <speciesReference species="M_Isovalerate_c" stoichiometry="1" constant="true"/>
        </listOfProducts>
        <fbc:geneProductAssociation>
          <fbc:and>
            <fbc:geneProductRef fbc:geneProduct="G_g_PF1787"/>
            <fbc:or>
              <fbc:geneProductRef fbc:geneProduct="G_g_PF1838"/>
              <fbc:geneProductRef fbc:geneProduct="G_g_PF0233"/>
              <fbc:geneProductRef fbc:geneProduct="G_g_PF0532"/>
            </fbc:or>
          </fbc:and>
        </fbc:geneProductAssociation>
      </reaction>
      <reaction id="R_acs5" name="ADP-dependent 2-Methylbutyrate:CoA synthetase (ACS2-A, ACS5-A)" reversible="false" fast="false" fbc:lowerFluxBound="cobra_0_bound" fbc:upperFluxBound="cobra_default_ub">
        <notes>
          <html xmlns="http://www.w3.org/1999/xhtml">
            <p>ec: &quot;6.2.1.13&quot;</p>
            <p>equation: &quot;C00008[c] + C00009[c] + C15980[c] =&gt; C00002[c] + C18319[c] + C00010[c]&quot;</p>
            <p>genes: &quot;(PF0532 or PF1838) and PF1837&quot;</p>
            <p>id: &quot;acs5&quot;</p>
            <p>name: &quot;ADP-dependent 2-Methylbutyrate:CoA synthetase (ACS2-A, ACS5-A)&quot;</p>
            <p>pmid: 24669200</p>
            <p>source: &quot;A501_psammotate//Literature&quot;</p>
            <p>subsystem: &quot;Branch-chain amino acids metabolism, Valine, leucine and isoleucine metabolism&quot;</p>
          </html>
        </notes>
        <listOfReactants>
          <speciesReference species="M_ADP_c" stoichiometry="1" constant="true"/>
          <speciesReference species="M_Phosphate_c" stoichiometry="1" constant="true"/>
          <speciesReference species="M_mbcoa_c" stoichiometry="1" constant="true"/>
        </listOfReactants>
        <listOfProducts>
          <speciesReference species="M_ATP_c" stoichiometry="1" constant="true"/>
          <speciesReference species="M_CoA_c" stoichiometry="1" constant="true"/>
          <speciesReference species="M_2__45__Methylbutyrate_c" stoichiometry="1" constant="true"/>
        </listOfProducts>
        <fbc:geneProductAssociation>
          <fbc:and>
            <fbc:geneProductRef fbc:geneProduct="G_g_PF1837"/>
            <fbc:or>
              <fbc:geneProductRef fbc:geneProduct="G_g_PF1838"/>
              <fbc:geneProductRef fbc:geneProduct="G_g_PF0532"/>
            </fbc:or>
          </fbc:and>
        </fbc:geneProductAssociation>
      </reaction>
      <reaction id="R_acs5G" name="GDP-dependent 2-Methylbutyrate:CoA synthetase (ACS2-G, ACS5-G)" reversible="false" fast="false" fbc:lowerFluxBound="cobra_0_bound" fbc:upperFluxBound="cobra_default_ub">
        <notes>
          <html xmlns="http://www.w3.org/1999/xhtml">
            <p>ec: &quot;6.2.1.13&quot;</p>
            <p>equation: &quot;C00035[c] + C00009[c] + C15980[c] =&gt; C00044[c] + C18319[c] + C00010[c]&quot;</p>
            <p>genes: &quot;(PF0532 or PF1838) and PF1787&quot;</p>
            <p>id: &quot;acs5G&quot;</p>
            <p>name: &quot;GDP-dependent 2-Methylbutyrate:CoA synthetase (ACS2-G, ACS5-G)&quot;</p>
            <p>pmid: 24669200</p>
            <p>source: &quot;A501_psammotate//Literature&quot;</p>
            <p>subsystem: &quot;Branch-chain amino acids metabolism, Valine, leucine and isoleucine metabolism&quot;</p>
          </html>
        </notes>
        <listOfReactants>
          <speciesReference species="M_Phosphate_c" stoichiometry="1" constant="true"/>
          <speciesReference species="M_GDP_c" stoichiometry="1" constant="true"/>
          <speciesReference species="M_mbcoa_c" stoichiometry="1" constant="true"/>
        </listOfReactants>
        <listOfProducts>
          <speciesReference species="M_CoA_c" stoichiometry="1" constant="true"/>
          <speciesReference species="M_GTP_c" stoichiometry="1" constant="true"/>
          <speciesReference species="M_2__45__Methylbutyrate_c" stoichiometry="1" constant="true"/>
        </listOfProducts>
        <fbc:geneProductAssociation>
          <fbc:and>
            <fbc:geneProductRef fbc:geneProduct="G_g_PF1787"/>
            <fbc:or>
              <fbc:geneProductRef fbc:geneProduct="G_g_PF1838"/>
              <fbc:geneProductRef fbc:geneProduct="G_g_PF0532"/>
            </fbc:or>
          </fbc:and>
        </fbc:geneProductAssociation>
      </reaction>
      <reaction id="R_acs6" name="ADP-dependent Phenylacetate:CoA synthetase (ACS2-A, ACS5-A)" reversible="false" fast="false" fbc:lowerFluxBound="cobra_0_bound" fbc:upperFluxBound="cobra_default_ub">
        <notes>
          <html xmlns="http://www.w3.org/1999/xhtml">
            <p>ec: &quot;6.2.1.13&quot;</p>
            <p>equation: &quot;C00008[c] + C00009[c] + C00582[c] =&gt; C00002[c] + C07086[c] + C00010[c]&quot;</p>
            <p>genes: &quot;(PF0532 or PF1838) and PF1837&quot;</p>
            <p>id: &quot;acs6&quot;</p>
            <p>name: &quot;ADP-dependent Phenylacetate:CoA synthetase (ACS2-A, ACS5-A)&quot;</p>
            <p>pmid: 24669200</p>
            <p>source: &quot;A501_psammotate//Literature&quot;</p>
            <p>subsystem: &quot;Aromatic amino acids metabolism, Tyrosine, Tryptophan and Phenylalanine Metabolism&quot;</p>
          </html>
        </notes>
        <listOfReactants>
          <speciesReference species="M_ADP_c" stoichiometry="1" constant="true"/>
          <speciesReference species="M_Phosphate_c" stoichiometry="1" constant="true"/>
          <speciesReference species="M_Phenac__45__CoA_c" stoichiometry="1" constant="true"/>
        </listOfReactants>
        <listOfProducts>
          <speciesReference species="M_ATP_c" stoichiometry="1" constant="true"/>
          <speciesReference species="M_CoA_c" stoichiometry="1" constant="true"/>
          <speciesReference species="M_Phenylaceticacid_c" stoichiometry="1" constant="true"/>
        </listOfProducts>
        <fbc:geneProductAssociation>
          <fbc:and>
            <fbc:geneProductRef fbc:geneProduct="G_g_PF1837"/>
            <fbc:or>
              <fbc:geneProductRef fbc:geneProduct="G_g_PF1838"/>
              <fbc:geneProductRef fbc:geneProduct="G_g_PF0532"/>
            </fbc:or>
          </fbc:and>
        </fbc:geneProductAssociation>
      </reaction>
      <reaction id="R_acs6G" name="GDP-dependent Phenylacetate:CoA synthetase (ACS2-G, ACS5-G)" reversible="false" fast="false" fbc:lowerFluxBound="cobra_0_bound" fbc:upperFluxBound="cobra_default_ub">
        <notes>
          <html xmlns="http://www.w3.org/1999/xhtml">
            <p>ec: &quot;6.2.1.13&quot;</p>
            <p>equation: &quot;C00035[c] + C00009[c] + C00582[c] =&gt; C00044[c] + C07086[c] + C00010[c]&quot;</p>
            <p>genes: &quot;(PF0532 or PF1838) and PF1787&quot;</p>
            <p>id: &quot;acs6G&quot;</p>
            <p>name: &quot;GDP-dependent Phenylacetate:CoA synthetase (ACS2-G, ACS5-G)&quot;</p>
            <p>pmid: 24669200</p>
            <p>source: &quot;A501_psammotate//Literature&quot;</p>
            <p>subsystem: &quot;Aromatic amino acids metabolism, Tyrosine, Tryptophan and Phenylalanine Metabolism&quot;</p>
          </html>
        </notes>
        <listOfReactants>
          <speciesReference species="M_Phosphate_c" stoichiometry="1" constant="true"/>
          <speciesReference species="M_GDP_c" stoichiometry="1" constant="true"/>
          <speciesReference species="M_Phenac__45__CoA_c" stoichiometry="1" constant="true"/>
        </listOfReactants>
        <listOfProducts>
          <speciesReference species="M_CoA_c" stoichiometry="1" constant="true"/>
          <speciesReference species="M_GTP_c" stoichiometry="1" constant="true"/>
          <speciesReference species="M_Phenylaceticacid_c" stoichiometry="1" constant="true"/>
        </listOfProducts>
        <fbc:geneProductAssociation>
          <fbc:and>
            <fbc:geneProductRef fbc:geneProduct="G_g_PF1787"/>
            <fbc:or>
              <fbc:geneProductRef fbc:geneProduct="G_g_PF1838"/>
              <fbc:geneProductRef fbc:geneProduct="G_g_PF0532"/>
            </fbc:or>
          </fbc:and>
        </fbc:geneProductAssociation>
      </reaction>
      <reaction id="R_acs7" name="ADP-dependent (4-Hydroxyphenyl)acetate:CoA synthetase (ACS2-A, ACS5-A)" reversible="false" fast="false" fbc:lowerFluxBound="cobra_0_bound" fbc:upperFluxBound="cobra_default_ub">
        <notes>
          <html xmlns="http://www.w3.org/1999/xhtml">
            <p>ec: &quot;6.2.1.13&quot;</p>
            <p>equation: &quot;C00008[c] + C00009[c] + C05338[c] =&gt; C00002[c] + C00642[c] + C00010[c]&quot;</p>
            <p>genes: &quot;(PF0532 or PF1838) and PF1837&quot;</p>
            <p>id: &quot;acs7&quot;</p>
            <p>name: &quot;ADP-dependent (4-Hydroxyphenyl)acetate:CoA synthetase (ACS2-A, ACS5-A)&quot;</p>
            <p>pmid: 24669200</p>
            <p>source: &quot;A501_psammotate//Literature&quot;</p>
            <p>subsystem: &quot;Aromatic amino acids metabolism, Tyrosine, Tryptophan and Phenylalanine Metabolism&quot;</p>
          </html>
        </notes>
        <listOfReactants>
          <speciesReference species="M_ADP_c" stoichiometry="1" constant="true"/>
          <speciesReference species="M_Phosphate_c" stoichiometry="1" constant="true"/>
          <speciesReference species="M_C05338_c" stoichiometry="1" constant="true"/>
        </listOfReactants>
        <listOfProducts>
          <speciesReference species="M_ATP_c" stoichiometry="1" constant="true"/>
          <speciesReference species="M_CoA_c" stoichiometry="1" constant="true"/>
          <speciesReference species="M_4__45__Hphenac_c" stoichiometry="1" constant="true"/>
        </listOfProducts>
        <fbc:geneProductAssociation>
          <fbc:and>
            <fbc:geneProductRef fbc:geneProduct="G_g_PF1837"/>
            <fbc:or>
              <fbc:geneProductRef fbc:geneProduct="G_g_PF1838"/>
              <fbc:geneProductRef fbc:geneProduct="G_g_PF0532"/>
            </fbc:or>
          </fbc:and>
        </fbc:geneProductAssociation>
      </reaction>
      <reaction id="R_acs7G" name="GDP-dependent (4-Hydroxyphenyl)acetate:CoA synthetase (ACS2-G, ACS5-G)" reversible="false" fast="false" fbc:lowerFluxBound="cobra_0_bound" fbc:upperFluxBound="cobra_default_ub">
        <notes>
          <html xmlns="http://www.w3.org/1999/xhtml">
            <p>ec: &quot;6.2.1.13&quot;</p>
            <p>equation: &quot;C00035[c] + C00009[c] + C05338[c] =&gt; C00044[c] + C00642[c] + C00010[c]&quot;</p>
            <p>genes: &quot;(PF0532 or PF1838) and PF1787&quot;</p>
            <p>id: &quot;acs7G&quot;</p>
            <p>name: &quot;GDP-dependent (4-Hydroxyphenyl)acetate:CoA synthetase (ACS2-G, ACS5-G)&quot;</p>
            <p>pmid: 24669200</p>
            <p>source: &quot;A501_psammotate//Literature&quot;</p>
            <p>subsystem: &quot;Aromatic amino acids metabolism, Tyrosine, Tryptophan and Phenylalanine Metabolism&quot;</p>
          </html>
        </notes>
        <listOfReactants>
          <speciesReference species="M_Phosphate_c" stoichiometry="1" constant="true"/>
          <speciesReference species="M_GDP_c" stoichiometry="1" constant="true"/>
          <speciesReference species="M_C05338_c" stoichiometry="1" constant="true"/>
        </listOfReactants>
        <listOfProducts>
          <speciesReference species="M_CoA_c" stoichiometry="1" constant="true"/>
          <speciesReference species="M_GTP_c" stoichiometry="1" constant="true"/>
          <speciesReference species="M_4__45__Hphenac_c" stoichiometry="1" constant="true"/>
        </listOfProducts>
        <fbc:geneProductAssociation>
          <fbc:and>
            <fbc:geneProductRef fbc:geneProduct="G_g_PF1787"/>
            <fbc:or>
              <fbc:geneProductRef fbc:geneProduct="G_g_PF1838"/>
              <fbc:geneProductRef fbc:geneProduct="G_g_PF0532"/>
            </fbc:or>
          </fbc:and>
        </fbc:geneProductAssociation>
      </reaction>
      <reaction id="R_acs8" name="ADP-denpendent Indolylacetate:CoA synthetase (ACS2-A, ACS4-A)" reversible="false" fast="false" fbc:lowerFluxBound="cobra_0_bound" fbc:upperFluxBound="cobra_default_ub">
        <notes>
          <html xmlns="http://www.w3.org/1999/xhtml">
            <p>ec: &quot;6.2.1.13&quot;</p>
            <p>equation: &quot;C00008[c] + C00009[c] + C15489[c] =&gt; C00002[c] + C00954[c] + C00010[c]&quot;</p>
            <p>genes: &quot;(PF0532 or PF1085) and PF1837&quot;</p>
            <p>id: &quot;acs8&quot;</p>
            <p>name: &quot;ADP-denpendent Indolylacetate:CoA synthetase (ACS2-A, ACS4-A)&quot;</p>
            <p>pmid: 24669200</p>
            <p>source: &quot;A501_psammotate//Literature&quot;</p>
            <p>subsystem: &quot;Aromatic amino acids metabolism, Tyrosine, Tryptophan and Phenylalanine Metabolism&quot;</p>
          </html>
        </notes>
        <listOfReactants>
          <speciesReference species="M_ADP_c" stoichiometry="1" constant="true"/>
          <speciesReference species="M_Phosphate_c" stoichiometry="1" constant="true"/>
          <speciesReference species="M_S2ind3acCoA_c" stoichiometry="1" constant="true"/>
        </listOfReactants>
        <listOfProducts>
          <speciesReference species="M_ATP_c" stoichiometry="1" constant="true"/>
          <speciesReference species="M_CoA_c" stoichiometry="1" constant="true"/>
          <speciesReference species="M_Indole__45__3__45__acetate_c" stoichiometry="1" constant="true"/>
        </listOfProducts>
        <fbc:geneProductAssociation>
          <fbc:and>
            <fbc:geneProductRef fbc:geneProduct="G_g_PF1837"/>
            <fbc:or>
              <fbc:geneProductRef fbc:geneProduct="G_g_PF1085"/>
              <fbc:geneProductRef fbc:geneProduct="G_g_PF0532"/>
            </fbc:or>
          </fbc:and>
        </fbc:geneProductAssociation>
      </reaction>
      <reaction id="R_acs8G" name="GDP-denpendent Indolylacetate:CoA synthetase (ACS2-G, ACS4-G)" reversible="false" fast="false" fbc:lowerFluxBound="cobra_0_bound" fbc:upperFluxBound="cobra_default_ub">
        <notes>
          <html xmlns="http://www.w3.org/1999/xhtml">
            <p>ec: &quot;6.2.1.13&quot;</p>
            <p>equation: &quot;C00035[c] + C00009[c] + C15489[c] =&gt; C00044[c] + C00954[c] + C00010[c]&quot;</p>
            <p>genes: &quot;(PF0532 or PF1085) and PF1787&quot;</p>
            <p>id: &quot;acs8G&quot;</p>
            <p>name: &quot;GDP-denpendent Indolylacetate:CoA synthetase (ACS2-G, ACS4-G)&quot;</p>
            <p>pmid: 24669200</p>
            <p>source: &quot;A501_psammotate//Literature&quot;</p>
            <p>subsystem: &quot;Aromatic amino acids metabolism, Tyrosine, Tryptophan and Phenylalanine Metabolism&quot;</p>
          </html>
        </notes>
        <listOfReactants>
          <speciesReference species="M_Phosphate_c" stoichiometry="1" constant="true"/>
          <speciesReference species="M_GDP_c" stoichiometry="1" constant="true"/>
          <speciesReference species="M_S2ind3acCoA_c" stoichiometry="1" constant="true"/>
        </listOfReactants>
        <listOfProducts>
          <speciesReference species="M_CoA_c" stoichiometry="1" constant="true"/>
          <speciesReference species="M_GTP_c" stoichiometry="1" constant="true"/>
          <speciesReference species="M_Indole__45__3__45__acetate_c" stoichiometry="1" constant="true"/>
        </listOfProducts>
        <fbc:geneProductAssociation>
          <fbc:and>
            <fbc:geneProductRef fbc:geneProduct="G_g_PF1787"/>
            <fbc:or>
              <fbc:geneProductRef fbc:geneProduct="G_g_PF1085"/>
              <fbc:geneProductRef fbc:geneProduct="G_g_PF0532"/>
            </fbc:or>
          </fbc:and>
        </fbc:geneProductAssociation>
      </reaction>
      <reaction id="R_acs9" name="ADP-dependent Thioglycolate:CoA synthetase (ACS1-A, ACS5-A)" reversible="false" fast="false" fbc:lowerFluxBound="cobra_0_bound" fbc:upperFluxBound="cobra_default_ub">
        <notes>
          <html xmlns="http://www.w3.org/1999/xhtml">
            <p>ec: &quot;6.2.1.13&quot;</p>
            <p>equation: &quot;C00008[c] + C00009[c] + thgCoA[c] =&gt; C00002[c] + C02086[c] + C00010[c]&quot;</p>
            <p>genes: &quot;(PF1540 or PF1838) and PF1837&quot;</p>
            <p>id: &quot;acs9&quot;</p>
            <p>name: &quot;ADP-dependent Thioglycolate:CoA synthetase (ACS1-A, ACS5-A)&quot;</p>
            <p>pmid: 24669200</p>
            <p>source: &quot;A501_psammotate//Literature&quot;</p>
            <p>subsystem: &quot;Methionine Metabolism&quot;</p>
          </html>
        </notes>
        <listOfReactants>
          <speciesReference species="M_ADP_c" stoichiometry="1" constant="true"/>
          <speciesReference species="M_Phosphate_c" stoichiometry="1" constant="true"/>
          <speciesReference species="M_Thioglycolyl__45__CoA_c" stoichiometry="1" constant="true"/>
        </listOfReactants>
        <listOfProducts>
          <speciesReference species="M_ATP_c" stoichiometry="1" constant="true"/>
          <speciesReference species="M_CoA_c" stoichiometry="1" constant="true"/>
          <speciesReference species="M_Thioglycolate_c" stoichiometry="1" constant="true"/>
        </listOfProducts>
        <fbc:geneProductAssociation>
          <fbc:and>
            <fbc:geneProductRef fbc:geneProduct="G_g_PF1837"/>
            <fbc:or>
              <fbc:geneProductRef fbc:geneProduct="G_g_PF1838"/>
              <fbc:geneProductRef fbc:geneProduct="G_g_PF1540"/>
            </fbc:or>
          </fbc:and>
        </fbc:geneProductAssociation>
      </reaction>
      <reaction id="R_acs9G" name="GDP-dependent Thioglycolate:CoA synthetase (ACS1-G, ACS5-G)" reversible="false" fast="false" fbc:lowerFluxBound="cobra_0_bound" fbc:upperFluxBound="cobra_default_ub">
        <notes>
          <html xmlns="http://www.w3.org/1999/xhtml">
            <p>ec: &quot;6.2.1.13&quot;</p>
            <p>equation: &quot;C00035[c] + C00009[c] + thgCoA[c] =&gt; C00044[c] + C02086[c] + C00010[c]&quot;</p>
            <p>genes: &quot;(PF1540 or PF1838) and PF1787&quot;</p>
            <p>id: &quot;acs9G&quot;</p>
            <p>name: &quot;GDP-dependent Thioglycolate:CoA synthetase (ACS1-G, ACS5-G)&quot;</p>
            <p>pmid: 24669200</p>
            <p>source: &quot;A501_psammotate//Literature&quot;</p>
            <p>subsystem: &quot;Cysteine and methionine metabolism&quot;</p>
          </html>
        </notes>
        <listOfReactants>
          <speciesReference species="M_Phosphate_c" stoichiometry="1" constant="true"/>
          <speciesReference species="M_GDP_c" stoichiometry="1" constant="true"/>
          <speciesReference species="M_Thioglycolyl__45__CoA_c" stoichiometry="1" constant="true"/>
        </listOfReactants>
        <listOfProducts>
          <speciesReference species="M_CoA_c" stoichiometry="1" constant="true"/>
          <speciesReference species="M_GTP_c" stoichiometry="1" constant="true"/>
          <speciesReference species="M_Thioglycolate_c" stoichiometry="1" constant="true"/>
        </listOfProducts>
        <fbc:geneProductAssociation>
          <fbc:and>
            <fbc:geneProductRef fbc:geneProduct="G_g_PF1787"/>
            <fbc:or>
              <fbc:geneProductRef fbc:geneProduct="G_g_PF1838"/>
              <fbc:geneProductRef fbc:geneProduct="G_g_PF1540"/>
            </fbc:or>
          </fbc:and>
        </fbc:geneProductAssociation>
      </reaction>
      <reaction id="R_adk2" name="Adenylate kinase (Inorganic triphosphate)" reversible="false" fast="false" fbc:lowerFluxBound="cobra_0_bound" fbc:upperFluxBound="cobra_default_ub">
        <notes>
          <html xmlns="http://www.w3.org/1999/xhtml">
            <p>equation: &quot;C00020[c] + C00536[c] =&gt; C00008[c] + C00013[c]&quot;</p>
            <p>genes: &quot;PF1045&quot;</p>
            <p>id: &quot;adk2&quot;</p>
            <p>name: &quot;Adenylate kinase (Inorganic triphosphate)&quot;</p>
            <p>source: &quot;A501_psammotate//iMAC868_psammotate&quot;</p>
            <p>subsystem: &quot;Nucleotide metabolism&quot;</p>
          </html>
        </notes>
        <listOfReactants>
          <speciesReference species="M_AMP_c" stoichiometry="1" constant="true"/>
          <speciesReference species="M_iP_c" stoichiometry="1" constant="true"/>
        </listOfReactants>
        <listOfProducts>
          <speciesReference species="M_ADP_c" stoichiometry="1" constant="true"/>
          <speciesReference species="M_Diphosphate_c" stoichiometry="1" constant="true"/>
        </listOfProducts>
        <fbc:geneProductAssociation>
          <fbc:geneProductRef fbc:geneProduct="G_g_PF1045"/>
        </fbc:geneProductAssociation>
      </reaction>
      <reaction id="R_adk3" name="adentylate kinase (GTP)" reversible="false" fast="false" fbc:lowerFluxBound="cobra_0_bound" fbc:upperFluxBound="cobra_default_ub">
        <notes>
          <html xmlns="http://www.w3.org/1999/xhtml">
            <p>equation: &quot;C00020[c] + C00044[c] =&gt; C00008[c] + C00035[c]&quot;</p>
            <p>genes: &quot;PF1045&quot;</p>
            <p>id: &quot;adk3&quot;</p>
            <p>name: &quot;adentylate kinase (GTP)&quot;</p>
            <p>source: &quot;A501_psammotate//iMAC868_psammotate&quot;</p>
            <p>subsystem: &quot;Nucleotide metabolism&quot;</p>
          </html>
        </notes>
        <listOfReactants>
          <speciesReference species="M_AMP_c" stoichiometry="1" constant="true"/>
          <speciesReference species="M_GTP_c" stoichiometry="1" constant="true"/>
        </listOfReactants>
        <listOfProducts>
          <speciesReference species="M_ADP_c" stoichiometry="1" constant="true"/>
          <speciesReference species="M_GDP_c" stoichiometry="1" constant="true"/>
        </listOfProducts>
        <fbc:geneProductAssociation>
          <fbc:geneProductRef fbc:geneProduct="G_g_PF1045"/>
        </fbc:geneProductAssociation>
      </reaction>
      <reaction id="R_adk4" name="adentylate kinase (ITP)" reversible="false" fast="false" fbc:lowerFluxBound="cobra_0_bound" fbc:upperFluxBound="cobra_default_ub">
        <notes>
          <html xmlns="http://www.w3.org/1999/xhtml">
            <p>equation: &quot;C00020[c] + C00081[c] =&gt; C00008[c] + C00104[c]&quot;</p>
            <p>genes: &quot;PF1045&quot;</p>
            <p>id: &quot;adk4&quot;</p>
            <p>name: &quot;adentylate kinase (ITP)&quot;</p>
            <p>source: &quot;A501_psammotate//iMAC868_psammotate&quot;</p>
            <p>subsystem: &quot;Nucleotide metabolism&quot;</p>
          </html>
        </notes>
        <listOfReactants>
          <speciesReference species="M_AMP_c" stoichiometry="1" constant="true"/>
          <speciesReference species="M_ITP_c" stoichiometry="1" constant="true"/>
        </listOfReactants>
        <listOfProducts>
          <speciesReference species="M_ADP_c" stoichiometry="1" constant="true"/>
          <speciesReference species="M_IDP_c" stoichiometry="1" constant="true"/>
        </listOfProducts>
        <fbc:geneProductAssociation>
          <fbc:geneProductRef fbc:geneProduct="G_g_PF1045"/>
        </fbc:geneProductAssociation>
      </reaction>
      <reaction id="R_adkd" name="adenylate kinase (d form)" reversible="false" fast="false" fbc:lowerFluxBound="cobra_0_bound" fbc:upperFluxBound="cobra_default_ub">
        <notes>
          <html xmlns="http://www.w3.org/1999/xhtml">
            <p>equation: &quot;C00360[c] + C00131[c] =&gt; (2) C00206[c]&quot;</p>
            <p>genes: &quot;PF1045&quot;</p>
            <p>id: &quot;adkd&quot;</p>
            <p>name: &quot;adenylate kinase (d form)&quot;</p>
            <p>source: &quot;A501_psammotate//iMAC868_psammotate&quot;</p>
            <p>subsystem: &quot;Nucleotide metabolism&quot;</p>
          </html>
        </notes>
        <listOfReactants>
          <speciesReference species="M_dATP_c" stoichiometry="1" constant="true"/>
          <speciesReference species="M_dAMP_c" stoichiometry="1" constant="true"/>
        </listOfReactants>
        <listOfProducts>
          <speciesReference species="M_dADP_c" stoichiometry="2" constant="true"/>
        </listOfProducts>
        <fbc:geneProductAssociation>
          <fbc:geneProductRef fbc:geneProduct="G_g_PF1045"/>
        </fbc:geneProductAssociation>
      </reaction>
      <reaction id="R_adocbls2" name="Adenosylcobalamin 5-phosphate synthase" reversible="true" fast="false" fbc:lowerFluxBound="cobra_default_lb" fbc:upperFluxBound="cobra_default_ub">
        <notes>
          <html xmlns="http://www.w3.org/1999/xhtml">
            <p>equation: &quot;C06510[c] + cpd15903[c] &lt;=&gt; cpd15834[c] + C00144[c] + C00080[c]&quot;</p>
            <p>genes: &quot;PF0299&quot;</p>
            <p>id: &quot;adocbls2&quot;</p>
            <p>name: &quot;Adenosylcobalamin 5-phosphate synthase&quot;</p>
            <p>pmid: 9012808</p>
            <p>source: &quot;A501_psammotate//iMAC868_psammotate/Literature&quot;</p>
            <p>subsystem: &quot;Vitamins Cofactor Biosynthesis&quot;</p>
          </html>
        </notes>
        <listOfReactants>
          <speciesReference species="M_AdoGDPcob_c" stoichiometry="1" constant="true"/>
          <speciesReference species="M_cpd15903_c" stoichiometry="1" constant="true"/>
        </listOfReactants>
        <listOfProducts>
          <speciesReference species="M_H__43___c" stoichiometry="1" constant="true"/>
          <speciesReference species="M_GMP_c" stoichiometry="1" constant="true"/>
          <speciesReference species="M_cpd15834_c" stoichiometry="1" constant="true"/>
        </listOfProducts>
        <fbc:geneProductAssociation>
          <fbc:geneProductRef fbc:geneProduct="G_g_PF0299"/>
        </fbc:geneProductAssociation>
      </reaction>
      <reaction id="R_ahmmps" name="4-amino-5-hydroxymethyl-2-methylpyrimidine synthetase" reversible="true" fast="false" fbc:lowerFluxBound="cobra_default_lb" fbc:upperFluxBound="cobra_default_ub">
        <notes>
          <html xmlns="http://www.w3.org/1999/xhtml">
            <p>equation: &quot;C03373[c] + C00004[c] + C00080[c] &lt;=&gt; C01279[c] + C00266[c] + C00009[c] + C00003[c]&quot;</p>
            <p>genes: &quot;PF1531&quot;</p>
            <p>id: &quot;ahmmps&quot;</p>
            <p>name: &quot;4-amino-5-hydroxymethyl-2-methylpyrimidine synthetase&quot;</p>
            <p>source: &quot;A501_psammotate//iMAC868_psammotate&quot;</p>
            <p>subsystem: &quot;Vitamin and cofactor biosynthesis, Thiamine metabolism&quot;</p>
          </html>
        </notes>
        <listOfReactants>
          <speciesReference species="M_NADH_c" stoichiometry="1" constant="true"/>
          <speciesReference species="M_H__43___c" stoichiometry="1" constant="true"/>
          <speciesReference species="M_5amino15pDribosylimi_c" stoichiometry="1" constant="true"/>
        </listOfReactants>
        <listOfProducts>
          <speciesReference species="M_NAD_c" stoichiometry="1" constant="true"/>
          <speciesReference species="M_Phosphate_c" stoichiometry="1" constant="true"/>
          <speciesReference species="M_Glycolaldehyde_c" stoichiometry="1" constant="true"/>
          <speciesReference species="M_4A5OHmet2metprd_c" stoichiometry="1" constant="true"/>
        </listOfProducts>
        <fbc:geneProductAssociation>
          <fbc:geneProductRef fbc:geneProduct="G_g_PF1531"/>
        </fbc:geneProductAssociation>
      </reaction>
      <reaction id="R_alaAGCS" name="Alanine symporter via AGCS" reversible="false" fast="false" fbc:lowerFluxBound="cobra_0_bound" fbc:upperFluxBound="cobra_default_ub">
        <notes>
          <html xmlns="http://www.w3.org/1999/xhtml">
            <p>equation: &quot;C00041[e] + C01330[e] =&gt; C00041[c] + C01330[c]&quot;</p>
            <p>genes: &quot;PF0514&quot;</p>
            <p>id: &quot;alaAGCS&quot;</p>
            <p>name: &quot;Alanine symporter via AGCS&quot;</p>
            <p>pmid: 10926494</p>
            <p>source: &quot;pfu_add//TransportDB/TCDB&quot;</p>
            <p>subsystem: &quot;Transport&quot;</p>
            <p>tc: &quot;2.A.25.1.3&quot;</p>
          </html>
        </notes>
        <listOfReactants>
          <speciesReference species="M_Ala__45__L_e" stoichiometry="1" constant="true"/>
          <speciesReference species="M_Sodium_c" stoichiometry="1" constant="true"/>
        </listOfReactants>
        <listOfProducts>
          <speciesReference species="M_Ala__45__L_c" stoichiometry="1" constant="true"/>
          <speciesReference species="M_Sodium_e" stoichiometry="1" constant="true"/>
        </listOfProducts>
        <fbc:geneProductAssociation>
          <fbc:geneProductRef fbc:geneProduct="G_g_PF0514"/>
        </fbc:geneProductAssociation>
      </reaction>
      <reaction id="R_ala_DASH_t" name="small neutral amino acid transporter, SnatA (Alanine)" reversible="true" fast="false" fbc:lowerFluxBound="cobra_default_lb" fbc:upperFluxBound="cobra_default_ub">
        <notes>
          <html xmlns="http://www.w3.org/1999/xhtml">
            <p>equation: &quot;C00041[c] + C00080[c] &lt;=&gt; C00041[e] + C00080[e]&quot;</p>
            <p>genes: &quot;PF0745&quot;</p>
            <p>id: &quot;ala-t&quot;</p>
            <p>name: &quot;small neutral amino acid transporter, SnatA (Alanine)&quot;</p>
            <p>pmid: 12761179</p>
            <p>source: &quot;A501_psammotate//Literature/TCDB&quot;</p>
            <p>subsystem: &quot;Transport&quot;</p>
            <p>tc: &quot;2.A.95.1.4&quot;</p>
          </html>
        </notes>
        <listOfReactants>
          <speciesReference species="M_Ala__45__L_c" stoichiometry="1" constant="true"/>
          <speciesReference species="M_H__43___c" stoichiometry="1" constant="true"/>
        </listOfReactants>
        <listOfProducts>
          <speciesReference species="M_Ala__45__L_e" stoichiometry="1" constant="true"/>
          <speciesReference species="M_H__43___e" stoichiometry="1" constant="true"/>
        </listOfProducts>
        <fbc:geneProductAssociation>
          <fbc:geneProductRef fbc:geneProduct="G_g_PF0745"/>
        </fbc:geneProductAssociation>
      </reaction>
      <reaction id="R_ampABC" name="Ampicillin and other drug transport via ABC system" reversible="false" fast="false" fbc:lowerFluxBound="cobra_0_bound" fbc:upperFluxBound="cobra_default_ub">
        <notes>
          <html xmlns="http://www.w3.org/1999/xhtml">
            <p>equation: &quot;C06574[e] + C00001[c] + C00002[c] =&gt; C06574[c] + C00008[c] + C00009[c]&quot;</p>
            <p>genes: &quot;PF1654 and PF1655&quot;</p>
            <p>id: &quot;ampABC&quot;</p>
            <p>name: &quot;Ampicillin and other drug transport via ABC system&quot;</p>
            <p>source: &quot;pfu_add//TransportDB/TCDB&quot;</p>
            <p>subsystem: &quot;Transport&quot;</p>
            <p>tc: &quot;3.A.1.106.6&quot;</p>
          </html>
        </notes>
        <listOfReactants>
          <speciesReference species="M_H2O_c" stoichiometry="1" constant="true"/>
          <speciesReference species="M_ATP_c" stoichiometry="1" constant="true"/>
          <speciesReference species="M_Ampicillin_c" stoichiometry="1" constant="true"/>
        </listOfReactants>
        <listOfProducts>
          <speciesReference species="M_ADP_c" stoichiometry="1" constant="true"/>
          <speciesReference species="M_Phosphate_c" stoichiometry="1" constant="true"/>
          <speciesReference species="M_Ampicillin_e" stoichiometry="1" constant="true"/>
        </listOfProducts>
        <fbc:geneProductAssociation>
          <fbc:and>
            <fbc:geneProductRef fbc:geneProduct="G_g_PF1655"/>
            <fbc:geneProductRef fbc:geneProduct="G_g_PF1654"/>
          </fbc:and>
        </fbc:geneProductAssociation>
      </reaction>
      <reaction id="R_ampms2" name="4-amino-2-methyl-5-phosphomethylpyrimidine synthetase" reversible="true" fast="false" fbc:lowerFluxBound="cobra_default_lb" fbc:upperFluxBound="cobra_default_ub">
        <notes>
          <html xmlns="http://www.w3.org/1999/xhtml">
            <p>equation: &quot;C03373[c] + C00001[c] + C00003[c] &lt;=&gt; C04556[c] + (2) C00058[c] + C00080[c] + C00004[c]&quot;</p>
            <p>genes: &quot;PF1531&quot;</p>
            <p>id: &quot;ampms2&quot;</p>
            <p>name: &quot;4-amino-2-methyl-5-phosphomethylpyrimidine synthetase&quot;</p>
            <p>source: &quot;A501_psammotate//iMAC868_psammotate&quot;</p>
            <p>subsystem: &quot;Vitamin and cofactor biosynthesis, Thiamine metabolism&quot;</p>
          </html>
        </notes>
        <listOfReactants>
          <speciesReference species="M_H2O_c" stoichiometry="1" constant="true"/>
          <speciesReference species="M_NAD_c" stoichiometry="1" constant="true"/>
          <speciesReference species="M_5amino15pDribosylimi_c" stoichiometry="1" constant="true"/>
        </listOfReactants>
        <listOfProducts>
          <speciesReference species="M_NADH_c" stoichiometry="1" constant="true"/>
          <speciesReference species="M_For_c" stoichiometry="2" constant="true"/>
          <speciesReference species="M_H__43___c" stoichiometry="1" constant="true"/>
          <speciesReference species="M_4Am2met5pmetpmd_c" stoichiometry="1" constant="true"/>
        </listOfProducts>
        <fbc:geneProductAssociation>
          <fbc:geneProductRef fbc:geneProduct="G_g_PF1531"/>
        </fbc:geneProductAssociation>
      </reaction>
      <reaction id="R_app" name="Adenosine phosphorylase (APP)" reversible="true" fast="false" fbc:lowerFluxBound="cobra_default_lb" fbc:upperFluxBound="cobra_default_ub">
        <notes>
          <html xmlns="http://www.w3.org/1999/xhtml">
            <p>equation: &quot;C00212[c] + C00009[c] &lt;=&gt; C00147[c] + C00620[c]&quot;</p>
            <p>genes: &quot;PF0016&quot;</p>
            <p>id: &quot;app&quot;</p>
            <p>kegg: &quot;R01561&quot;</p>
            <p>name: &quot;Adenosine phosphorylase (APP)&quot;</p>
            <p>pmid: 25822915</p>
            <p>source: &quot;A501_psammotate//Literature&quot;</p>
            <p>subsystem: &quot;Central carbon metabolism, Pentose bisphosphate pathway&quot;</p>
          </html>
        </notes>
        <listOfReactants>
          <speciesReference species="M_Phosphate_c" stoichiometry="1" constant="true"/>
          <speciesReference species="M_Adenosine_c" stoichiometry="1" constant="true"/>
        </listOfReactants>
        <listOfProducts>
          <speciesReference species="M_Adenine_c" stoichiometry="1" constant="true"/>
          <speciesReference species="M_R1P_c" stoichiometry="1" constant="true"/>
        </listOfProducts>
        <fbc:geneProductAssociation>
          <fbc:geneProductRef fbc:geneProduct="G_g_PF0016"/>
        </fbc:geneProductAssociation>
      </reaction>
      <reaction id="R_applp" name="aminopropanol phosphorylase" reversible="true" fast="false" fbc:lowerFluxBound="cobra_default_lb" fbc:upperFluxBound="cobra_default_ub">
        <notes>
          <html xmlns="http://www.w3.org/1999/xhtml">
            <p>equation: &quot;C05771[c] + C00002[c] &lt;=&gt; C00008[c] + C04122[c]&quot;</p>
            <p>genes: &quot;PF0294&quot;</p>
            <p>id: &quot;applp&quot;</p>
            <p>name: &quot;aminopropanol phosphorylase&quot;</p>
            <p>source: &quot;A501_psammotate//iMAC868_psammotate&quot;</p>
            <p>subsystem: &quot;Vitamins Cofactor Biosynthesis&quot;</p>
          </html>
        </notes>
        <listOfReactants>
          <speciesReference species="M_ATP_c" stoichiometry="1" constant="true"/>
          <speciesReference species="M_1Amprop2_c" stoichiometry="1" constant="true"/>
        </listOfReactants>
        <listOfProducts>
          <speciesReference species="M_ADP_c" stoichiometry="1" constant="true"/>
          <speciesReference species="M_D1Aminopropanp_c" stoichiometry="1" constant="true"/>
        </listOfProducts>
        <fbc:geneProductAssociation>
          <fbc:geneProductRef fbc:geneProduct="G_g_PF0294"/>
        </fbc:geneProductAssociation>
      </reaction>
      <reaction id="R_artABC" name="Arthrofactin transport via ABC system" reversible="false" fast="false" fbc:lowerFluxBound="cobra_0_bound" fbc:upperFluxBound="cobra_default_ub">
        <notes>
          <html xmlns="http://www.w3.org/1999/xhtml">
            <p>equation: &quot;C15686[e] + C00001[c] + C00002[c] =&gt; C15686[c] + C00008[c] + C00009[c]&quot;</p>
            <p>genes: &quot;PF1238&quot;</p>
            <p>id: &quot;artABC&quot;</p>
            <p>name: &quot;Arthrofactin transport via ABC system&quot;</p>
            <p>source: &quot;pfu_add//KEGG&quot;</p>
            <p>subsystem: &quot;Transport&quot;</p>
            <p>tc: &quot;3.A.1.122.12&quot;</p>
          </html>
        </notes>
        <listOfReactants>
          <speciesReference species="M_H2O_c" stoichiometry="1" constant="true"/>
          <speciesReference species="M_ATP_c" stoichiometry="1" constant="true"/>
          <speciesReference species="M_Arthrofactin_c" stoichiometry="1" constant="true"/>
        </listOfReactants>
        <listOfProducts>
          <speciesReference species="M_ADP_c" stoichiometry="1" constant="true"/>
          <speciesReference species="M_Phosphate_c" stoichiometry="1" constant="true"/>
          <speciesReference species="M_Arthrofactin_e" stoichiometry="1" constant="true"/>
        </listOfProducts>
        <fbc:geneProductAssociation>
          <fbc:geneProductRef fbc:geneProduct="G_g_PF1238"/>
        </fbc:geneProductAssociation>
      </reaction>
      <reaction id="R_asp_ionization" reversible="true" fast="false" fbc:lowerFluxBound="cobra_default_lb" fbc:upperFluxBound="cobra_default_ub">
        <notes>
          <html xmlns="http://www.w3.org/1999/xhtml">
            <p>equation: &quot;C00049[c] &lt;=&gt; asp[c] + C00080[c]&quot;</p>
            <p>id: &quot;asp_ionization&quot;</p>
          </html>
        </notes>
        <listOfReactants>
          <speciesReference species="M_Asp__45__L_c" stoichiometry="1" constant="true"/>
        </listOfReactants>
        <listOfProducts>
          <speciesReference species="M_H__43___c" stoichiometry="1" constant="true"/>
          <speciesReference species="M_asp_c" stoichiometry="1" constant="true"/>
        </listOfProducts>
      </reaction>
      <reaction id="R_aspdpd" name="Aspartyl dipeptidase" reversible="true" fast="false" fbc:lowerFluxBound="cobra_default_lb" fbc:upperFluxBound="cobra_default_ub">
        <notes>
          <html xmlns="http://www.w3.org/1999/xhtml">
            <p>ec: &quot;3.4.19.5&quot;</p>
            <p>equation: &quot;xaa-asp[c] + C00001[c] &lt;=&gt; C00049[c] + xaa[c]&quot;</p>
            <p>genes: &quot;PF0142&quot;</p>
            <p>id: &quot;aspdpd&quot;</p>
            <p>name: &quot;Aspartyl dipeptidase&quot;</p>
            <p>source: &quot;A501_psammotate//Metacyc&quot;</p>
            <p>subsystem: &quot;Alanine and Aspartate Metabolism&quot;</p>
          </html>
        </notes>
        <listOfReactants>
          <speciesReference species="M_H2O_c" stoichiometry="1" constant="true"/>
          <speciesReference species="M_asp__45__asp_c" stoichiometry="1" constant="true"/>
        </listOfReactants>
        <listOfProducts>
          <speciesReference species="M_Asp__45__L_c" stoichiometry="1" constant="true"/>
          <speciesReference species="M_Proteinogenicaminoacid_c" stoichiometry="1" constant="true"/>
        </listOfProducts>
        <fbc:geneProductAssociation>
          <fbc:geneProductRef fbc:geneProduct="G_g_PF0142"/>
        </fbc:geneProductAssociation>
      </reaction>
      <reaction id="R_aspdppABC" name="Aspartate dipeptide transport system" reversible="false" fast="false" fbc:lowerFluxBound="cobra_0_bound" fbc:upperFluxBound="cobra_default_ub">
        <notes>
          <html xmlns="http://www.w3.org/1999/xhtml">
            <p>equation: &quot;xaa-asp[e] + C00002[c] + C00001[c] =&gt; xaa-asp[c] + C00008[c] + C00009[c]&quot;</p>
            <p>genes: &quot;PF0191 and PF0192 and PF0193 and PF0194&quot;</p>
            <p>id: &quot;aspdppABC&quot;</p>
            <p>name: &quot;Aspartate dipeptide transport system&quot;</p>
            <p>source: &quot;A501_psammotate//Metacyc/TransporterDB&quot;</p>
            <p>subsystem: &quot;Transport&quot;</p>
          </html>
        </notes>
        <listOfReactants>
          <speciesReference species="M_H2O_c" stoichiometry="1" constant="true"/>
          <speciesReference species="M_ATP_c" stoichiometry="1" constant="true"/>
          <speciesReference species="M_asp__45__asp_e" stoichiometry="1" constant="true"/>
        </listOfReactants>
        <listOfProducts>
          <speciesReference species="M_ADP_c" stoichiometry="1" constant="true"/>
          <speciesReference species="M_Phosphate_c" stoichiometry="1" constant="true"/>
          <speciesReference species="M_asp__45__asp_c" stoichiometry="1" constant="true"/>
        </listOfProducts>
        <fbc:geneProductAssociation>
          <fbc:and>
            <fbc:geneProductRef fbc:geneProduct="G_g_PF0194"/>
            <fbc:geneProductRef fbc:geneProduct="G_g_PF0193"/>
            <fbc:geneProductRef fbc:geneProduct="G_g_PF0192"/>
            <fbc:geneProductRef fbc:geneProduct="G_g_PF0191"/>
          </fbc:and>
        </fbc:geneProductAssociation>
      </reaction>
      <reaction id="R_atgh" name="Archaetidylglycerol hydrogenase, archaeal ferredoxin specific geranylgeranyl reductase (GGR)" reversible="false" fast="false" fbc:lowerFluxBound="cobra_0_bound" fbc:upperFluxBound="cobra_default_ub">
        <notes>
          <html xmlns="http://www.w3.org/1999/xhtml">
            <p>comment: &quot;The literature (pmid:24212941) showed that in archaea ferredoxin is the specific electron donor for this reductase.&quot;</p>
            <p>equation: &quot;cpd15842[c] + (16) C00080[c] + (16) C00138[c] =&gt; cpd15859[c] + (16) C00139[c]&quot;</p>
            <p>genes: &quot;PF0097 and PF0096&quot;</p>
            <p>id: &quot;atgh&quot;</p>
            <p>name: &quot;Archaetidylglycerol hydrogenase, archaeal ferredoxin specific geranylgeranyl reductase (GGR)&quot;</p>
            <p>pmid: 17288560</p>
            <p>source: &quot;A501_psammotate//iMAC868_psammotate/Literature&quot;</p>
            <p>subsystem: &quot;Lipid metabolism&quot;</p>
          </html>
        </notes>
        <listOfReactants>
          <speciesReference species="M_H__43___c" stoichiometry="16" constant="true"/>
          <speciesReference species="M_Fdred_c" stoichiometry="16" constant="true"/>
          <speciesReference species="M_cpd15842_c" stoichiometry="1" constant="true"/>
        </listOfReactants>
        <listOfProducts>
          <speciesReference species="M_Fdox_c" stoichiometry="16" constant="true"/>
          <speciesReference species="M_AG_c" stoichiometry="1" constant="true"/>
        </listOfProducts>
        <fbc:geneProductAssociation>
          <fbc:and>
            <fbc:geneProductRef fbc:geneProduct="G_g_PF0096"/>
            <fbc:geneProductRef fbc:geneProduct="G_g_PF0097"/>
          </fbc:and>
        </fbc:geneProductAssociation>
      </reaction>
      <reaction id="R_atih" name="Archaetidylinositol hydrogenase, archaeal ferredoxin specific geranylgeranyl reductase (GGR)" reversible="false" fast="false" fbc:lowerFluxBound="cobra_0_bound" fbc:upperFluxBound="cobra_default_ub">
        <notes>
          <html xmlns="http://www.w3.org/1999/xhtml">
            <p>comment: &quot;The literature (pmid:24212941) showed that in archaea ferredoxin is the specific electron donor for this reductase.&quot;</p>
            <p>equation: &quot;cpd15844[c] + (16) C00080[c] + (16) C00138[c] =&gt; cpd15860[c] + (16) C00139[c]&quot;</p>
            <p>genes: &quot;PF0097 and PF0096&quot;</p>
            <p>id: &quot;atih&quot;</p>
            <p>name: &quot;Archaetidylinositol hydrogenase, archaeal ferredoxin specific geranylgeranyl reductase (GGR)&quot;</p>
            <p>pmid: &quot;17288560, 24214941&quot;</p>
            <p>source: &quot;A501_psammotate//iMAC868_psammotate/Literature//Pfu_verify/Literature&quot;</p>
            <p>subsystem: &quot;Lipid metabolism&quot;</p>
          </html>
        </notes>
        <listOfReactants>
          <speciesReference species="M_H__43___c" stoichiometry="16" constant="true"/>
          <speciesReference species="M_Fdred_c" stoichiometry="16" constant="true"/>
          <speciesReference species="M_cpd15844_c" stoichiometry="1" constant="true"/>
        </listOfReactants>
        <listOfProducts>
          <speciesReference species="M_Fdox_c" stoichiometry="16" constant="true"/>
          <speciesReference species="M_AI_c" stoichiometry="1" constant="true"/>
        </listOfProducts>
        <fbc:geneProductAssociation>
          <fbc:and>
            <fbc:geneProductRef fbc:geneProduct="G_g_PF0096"/>
            <fbc:geneProductRef fbc:geneProduct="G_g_PF0097"/>
          </fbc:and>
        </fbc:geneProductAssociation>
      </reaction>
      <reaction id="R_atps" name="Archaeal-type sodium-drive ATP synthase (A0A1 ATP synthase)" reversible="true" fast="false" fbc:lowerFluxBound="cobra_default_lb" fbc:upperFluxBound="cobra_default_ub">
        <notes>
          <html xmlns="http://www.w3.org/1999/xhtml">
            <p>equation: &quot;C00008[c] + (4) C01330[e] + C00009[c] &lt;=&gt; C00002[c] + (4) C01330[c] + C00001[c]&quot;</p>
            <p>genes: &quot;PF0176 and PF0177 and PF0178 and PF0179 and PF0180 and PF0181 and PF0182 and PF0183 and PF0184&quot;</p>
            <p>id: &quot;atps&quot;</p>
            <p>name: &quot;Archaeal-type sodium-drive ATP synthase (A0A1 ATP synthase)&quot;</p>
            <p>pmid: &quot;24650628, 25593316, 17614964, 22800682&quot;</p>
            <p>source: &quot;A501_psammotate//Literature&quot;</p>
            <p>subsystem: &quot;Energy metabolism&quot;</p>
            <p>tc: &quot;3.A.2.3.2&quot;</p>
          </html>
        </notes>
        <listOfReactants>
          <speciesReference species="M_ADP_c" stoichiometry="1" constant="true"/>
          <speciesReference species="M_Phosphate_c" stoichiometry="1" constant="true"/>
          <speciesReference species="M_Sodium_c" stoichiometry="4" constant="true"/>
        </listOfReactants>
        <listOfProducts>
          <speciesReference species="M_H2O_c" stoichiometry="1" constant="true"/>
          <speciesReference species="M_ATP_c" stoichiometry="1" constant="true"/>
          <speciesReference species="M_Sodium_e" stoichiometry="4" constant="true"/>
        </listOfProducts>
        <fbc:geneProductAssociation>
          <fbc:and>
            <fbc:geneProductRef fbc:geneProduct="G_g_PF0184"/>
            <fbc:geneProductRef fbc:geneProduct="G_g_PF0183"/>
            <fbc:geneProductRef fbc:geneProduct="G_g_PF0182"/>
            <fbc:geneProductRef fbc:geneProduct="G_g_PF0181"/>
            <fbc:geneProductRef fbc:geneProduct="G_g_PF0180"/>
            <fbc:geneProductRef fbc:geneProduct="G_g_PF0179"/>
            <fbc:geneProductRef fbc:geneProduct="G_g_PF0178"/>
            <fbc:geneProductRef fbc:geneProduct="G_g_PF0177"/>
            <fbc:geneProductRef fbc:geneProduct="G_g_PF0176"/>
          </fbc:and>
        </fbc:geneProductAssociation>
      </reaction>
      <reaction id="R_auxAEC" name="Auxin efflux carrier" reversible="false" fast="false" fbc:lowerFluxBound="cobra_0_bound" fbc:upperFluxBound="cobra_default_ub">
        <notes>
          <html xmlns="http://www.w3.org/1999/xhtml">
            <p>equation: &quot;C08468[c] + C00080[e] =&gt; C08468[e] + C00080[c]&quot;</p>
            <p>genes: &quot;PF0449&quot;</p>
            <p>id: &quot;auxAEC&quot;</p>
            <p>name: &quot;Auxin efflux carrier&quot;</p>
            <p>source: &quot;pfu_add//TransportDB/TCDB&quot;</p>
            <p>subsystem: &quot;Transport&quot;</p>
            <p>tc: &quot;2.A.69.4.4&quot;</p>
          </html>
        </notes>
        <listOfReactants>
          <speciesReference species="M_H__43___e" stoichiometry="1" constant="true"/>
          <speciesReference species="M_AcremoauxinA_c" stoichiometry="1" constant="true"/>
        </listOfReactants>
        <listOfProducts>
          <speciesReference species="M_H__43___c" stoichiometry="1" constant="true"/>
          <speciesReference species="M_AcremoauxinA_e" stoichiometry="1" constant="true"/>
        </listOfProducts>
        <fbc:geneProductAssociation>
          <fbc:geneProductRef fbc:geneProduct="G_g_PF0449"/>
        </fbc:geneProductAssociation>
      </reaction>
      <reaction id="R_betaABC" name="Beta-glucoside transport via ABC system" reversible="false" fast="false" fbc:lowerFluxBound="cobra_0_bound" fbc:upperFluxBound="cobra_default_ub">
        <notes>
          <html xmlns="http://www.w3.org/1999/xhtml">
            <p>equation: &quot;C16989[e] + C00001[c] + C00002[c] =&gt; C16989[c] + C00008[c] + C00009[c]&quot;</p>
            <p>genes: &quot;PF1210 and PF1211&quot;</p>
            <p>id: &quot;betaABC&quot;</p>
            <p>name: &quot;Beta-glucoside transport via ABC system&quot;</p>
            <p>source: &quot;pfu_add//TransportDB/TCDB&quot;</p>
            <p>subsystem: &quot;Transport&quot;</p>
            <p>tc: &quot;3.A.1.5.6&quot;</p>
          </html>
        </notes>
        <listOfReactants>
          <speciesReference species="M_H2O_c" stoichiometry="1" constant="true"/>
          <speciesReference species="M_ATP_c" stoichiometry="1" constant="true"/>
          <speciesReference species="M_Liquiritin_c" stoichiometry="1" constant="true"/>
        </listOfReactants>
        <listOfProducts>
          <speciesReference species="M_ADP_c" stoichiometry="1" constant="true"/>
          <speciesReference species="M_Phosphate_c" stoichiometry="1" constant="true"/>
          <speciesReference species="M_Liquiritin_e" stoichiometry="1" constant="true"/>
        </listOfProducts>
        <fbc:geneProductAssociation>
          <fbc:and>
            <fbc:geneProductRef fbc:geneProduct="G_g_PF1211"/>
            <fbc:geneProductRef fbc:geneProduct="G_g_PF1210"/>
          </fbc:and>
        </fbc:geneProductAssociation>
      </reaction>
      <reaction id="R_betaineABC" name="Glycine betaine transport system" reversible="false" fast="false" fbc:lowerFluxBound="cobra_0_bound" fbc:upperFluxBound="cobra_default_ub">
        <notes>
          <html xmlns="http://www.w3.org/1999/xhtml">
            <p>equation: &quot;C00719[e] + C00002[c] + C00001[c] =&gt; C00719[c] + C00008[c] + C00009[c]&quot;</p>
            <p>genes: &quot;(PF0191 and PF0192 and PF0193 and PF0194) or (PF1411 and PF1412)&quot;</p>
            <p>id: &quot;betaineABC&quot;</p>
            <p>name: &quot;Glycine betaine transport system&quot;</p>
            <p>source: &quot;A501_psammotate//TransporterDB&quot;</p>
            <p>subsystem: &quot;Transport&quot;</p>
          </html>
        </notes>
        <listOfReactants>
          <speciesReference species="M_H2O_c" stoichiometry="1" constant="true"/>
          <speciesReference species="M_ATP_c" stoichiometry="1" constant="true"/>
          <speciesReference species="M_Glycinebetaine_e" stoichiometry="1" constant="true"/>
        </listOfReactants>
        <listOfProducts>
          <speciesReference species="M_ADP_c" stoichiometry="1" constant="true"/>
          <speciesReference species="M_Phosphate_c" stoichiometry="1" constant="true"/>
          <speciesReference species="M_Glycinebetaine_c" stoichiometry="1" constant="true"/>
        </listOfProducts>
        <fbc:geneProductAssociation>
          <fbc:or>
            <fbc:and>
              <fbc:geneProductRef fbc:geneProduct="G_g_PF1412"/>
              <fbc:geneProductRef fbc:geneProduct="G_g_PF1411"/>
            </fbc:and>
            <fbc:and>
              <fbc:geneProductRef fbc:geneProduct="G_g_PF0194"/>
              <fbc:geneProductRef fbc:geneProduct="G_g_PF0193"/>
              <fbc:geneProductRef fbc:geneProduct="G_g_PF0192"/>
              <fbc:geneProductRef fbc:geneProduct="G_g_PF0191"/>
            </fbc:and>
          </fbc:or>
        </fbc:geneProductAssociation>
      </reaction>
      <reaction id="R_btnt2i" name="Biotin uptake" reversible="true" fast="false" fbc:lowerFluxBound="cobra_default_lb" fbc:upperFluxBound="cobra_default_ub">
        <notes>
          <html xmlns="http://www.w3.org/1999/xhtml">
            <p>equation: &quot;C00120[e] + C00080[e] &lt;=&gt; C00120[c] + C00080[c]&quot;</p>
            <p>genes: &quot;PF1677&quot;</p>
            <p>id: &quot;btnt2i&quot;</p>
            <p>name: &quot;Biotin uptake&quot;</p>
            <p>source: &quot;A501_psammotate//iMAC868_psammotate&quot;</p>
            <p>subsystem: &quot;Transport&quot;</p>
          </html>
        </notes>
        <listOfReactants>
          <speciesReference species="M_H__43___e" stoichiometry="1" constant="true"/>
          <speciesReference species="M_Biotin_e" stoichiometry="1" constant="true"/>
        </listOfReactants>
        <listOfProducts>
          <speciesReference species="M_H__43___c" stoichiometry="1" constant="true"/>
          <speciesReference species="M_Biotin_c" stoichiometry="1" constant="true"/>
        </listOfProducts>
        <fbc:geneProductAssociation>
          <fbc:geneProductRef fbc:geneProduct="G_g_PF1677"/>
        </fbc:geneProductAssociation>
      </reaction>
      <reaction id="R_caMscS" name="Calcium transport via MscS" reversible="true" fast="false" fbc:lowerFluxBound="cobra_default_lb" fbc:upperFluxBound="cobra_default_ub">
        <notes>
          <html xmlns="http://www.w3.org/1999/xhtml">
            <p>equation: &quot;C00076[c] &lt;=&gt; C00076[e]&quot;</p>
            <p>genes: &quot;PF0412 and PF0816&quot;</p>
            <p>id: &quot;caMscS&quot;</p>
            <p>name: &quot;Calcium transport via MscS&quot;</p>
            <p>source: &quot;pfu_add//TransportDB/TCDB&quot;</p>
            <p>subsystem: &quot;Transport&quot;</p>
            <p>tc: &quot;1.A.23.4.9&quot;</p>
          </html>
        </notes>
        <listOfReactants>
          <speciesReference species="M_Calcium_c" stoichiometry="1" constant="true"/>
        </listOfReactants>
        <listOfProducts>
          <speciesReference species="M_Calcium_e" stoichiometry="1" constant="true"/>
        </listOfProducts>
        <fbc:geneProductAssociation>
          <fbc:and>
            <fbc:geneProductRef fbc:geneProduct="G_g_PF0816"/>
            <fbc:geneProductRef fbc:geneProduct="G_g_PF0412"/>
          </fbc:and>
        </fbc:geneProductAssociation>
      </reaction>
      <reaction id="R_carb_met" name="Carbohydrate" reversible="true" fast="false" fbc:lowerFluxBound="cobra_default_lb" fbc:upperFluxBound="cobra_default_ub">
        <notes>
          <html xmlns="http://www.w3.org/1999/xhtml">
            <p>equation: &quot;(1.56) C00369[c] &lt;=&gt; carbohydrate[c]&quot;</p>
            <p>id: &quot;carb_met&quot;</p>
            <p>name: &quot;Carbohydrate&quot;</p>
            <p>source: &quot;A501_biomass//iAF692&quot;</p>
            <p>subsystem: &quot;Biomass&quot;</p>
          </html>
        </notes>
        <listOfReactants>
          <speciesReference species="M_Starch_c" stoichiometry="1.56" constant="true"/>
        </listOfReactants>
        <listOfProducts>
          <speciesReference species="M_Carbohydrate_c" stoichiometry="1" constant="true"/>
        </listOfProducts>
      </reaction>
      <reaction id="R_cblat2" name="cob(I)alamin-HBI adenosyltransferase" reversible="true" fast="false" fbc:lowerFluxBound="cobra_default_lb" fbc:upperFluxBound="cobra_default_ub">
        <notes>
          <html xmlns="http://www.w3.org/1999/xhtml">
            <p>equation: &quot;C00002[c] + cpd15837[c] + C00080[c] &lt;=&gt; cpd15834[c] + C00536[c]&quot;</p>
            <p>genes: &quot;PF2038&quot;</p>
            <p>id: &quot;cblat2&quot;</p>
            <p>name: &quot;cob(I)alamin-HBI adenosyltransferase&quot;</p>
            <p>source: &quot;A501_psammotate//iMAC868_psammotate&quot;</p>
            <p>subsystem: &quot;Vitamins Cofactor Biosynthesis&quot;</p>
          </html>
        </notes>
        <listOfReactants>
          <speciesReference species="M_ATP_c" stoichiometry="1" constant="true"/>
          <speciesReference species="M_H__43___c" stoichiometry="1" constant="true"/>
          <speciesReference species="M_cpd15837_c" stoichiometry="1" constant="true"/>
        </listOfReactants>
        <listOfProducts>
          <speciesReference species="M_iP_c" stoichiometry="1" constant="true"/>
          <speciesReference species="M_cpd15834_c" stoichiometry="1" constant="true"/>
        </listOfProducts>
        <fbc:geneProductAssociation>
          <fbc:geneProductRef fbc:geneProduct="G_g_PF2038"/>
        </fbc:geneProductAssociation>
      </reaction>
      <reaction id="R_cdgggpp3" name="CDP-alcohol phosphatidyltransferase (glycerol 1-phosphate)" reversible="true" fast="false" fbc:lowerFluxBound="cobra_default_lb" fbc:upperFluxBound="cobra_default_ub">
        <notes>
          <html xmlns="http://www.w3.org/1999/xhtml">
            <p>equation: &quot;C18059[c] + C00623[c] &lt;=&gt; C00055[c] + cpd15843[c]&quot;</p>
            <p>genes: &quot;PF0462&quot;</p>
            <p>id: &quot;cdgggpp3&quot;</p>
            <p>name: &quot;CDP-alcohol phosphatidyltransferase (glycerol 1-phosphate)&quot;</p>
            <p>pmid: 25219966</p>
            <p>source: &quot;A501_psammotate//iMAC868_psammotate/Literature&quot;</p>
            <p>subsystem: &quot;Lipid metabolism&quot;</p>
          </html>
        </notes>
        <listOfReactants>
          <speciesReference species="M_Glyc1P_c" stoichiometry="1" constant="true"/>
          <speciesReference species="M_C18059_c" stoichiometry="1" constant="true"/>
        </listOfReactants>
        <listOfProducts>
          <speciesReference species="M_CMP_c" stoichiometry="1" constant="true"/>
          <speciesReference species="M_cpd15843_c" stoichiometry="1" constant="true"/>
        </listOfProducts>
        <fbc:geneProductAssociation>
          <fbc:geneProductRef fbc:geneProduct="G_g_PF0462"/>
        </fbc:geneProductAssociation>
      </reaction>
      <reaction id="R_cdggipt" name="CDP-digeranyl-sn-glycero-myo-inositol 3-phosphatidyltransferase" reversible="true" fast="false" fbc:lowerFluxBound="cobra_default_lb" fbc:upperFluxBound="cobra_default_ub">
        <notes>
          <html xmlns="http://www.w3.org/1999/xhtml">
            <p>equation: &quot;C18059[c] + C00137[c] &lt;=&gt; C00055[c] + cpd15844[c]&quot;</p>
            <p>genes: &quot;PF0462&quot;</p>
            <p>id: &quot;cdggipt&quot;</p>
            <p>name: &quot;CDP-digeranyl-sn-glycero-myo-inositol 3-phosphatidyltransferase&quot;</p>
            <p>pmid: 25219966</p>
            <p>source: &quot;A501_psammotate//iMAC868_psammotate/Literature&quot;</p>
            <p>subsystem: &quot;Lipid metabolism&quot;</p>
          </html>
        </notes>
        <listOfReactants>
          <speciesReference species="M_myo__45__Inositol_c" stoichiometry="1" constant="true"/>
          <speciesReference species="M_C18059_c" stoichiometry="1" constant="true"/>
        </listOfReactants>
        <listOfProducts>
          <speciesReference species="M_CMP_c" stoichiometry="1" constant="true"/>
          <speciesReference species="M_cpd15844_c" stoichiometry="1" constant="true"/>
        </listOfProducts>
        <fbc:geneProductAssociation>
          <fbc:geneProductRef fbc:geneProduct="G_g_PF0462"/>
        </fbc:geneProductAssociation>
      </reaction>
      <reaction id="R_cellobioseABC" name="Cellobiose transport via ABC system (CbtABCDF)" reversible="false" fast="false" fbc:lowerFluxBound="cobra_0_bound" fbc:upperFluxBound="cobra_default_ub">
        <notes>
          <html xmlns="http://www.w3.org/1999/xhtml">
            <p>equation: &quot;C00185[e] + C00002[c] + C00001[c] =&gt; C00185[c] + C00008[c] + C00009[c]&quot;</p>
            <p>genes: &quot;PF1209 and PF1210 and PF1211 and PF1212 and PF1213&quot;</p>
            <p>id: &quot;cellobioseABC&quot;</p>
            <p>name: &quot;Cellobiose transport via ABC system (CbtABCDF)&quot;</p>
            <p>pmid: 11489849</p>
            <p>source: &quot;pfu_add//TransportDB/TCDB/Literature&quot;</p>
            <p>subsystem: &quot;Transport&quot;</p>
            <p>tc: &quot;3.A.1.5.9&quot;</p>
          </html>
        </notes>
        <listOfReactants>
          <speciesReference species="M_H2O_c" stoichiometry="1" constant="true"/>
          <speciesReference species="M_ATP_c" stoichiometry="1" constant="true"/>
          <speciesReference species="M_Cellobiose_e" stoichiometry="1" constant="true"/>
        </listOfReactants>
        <listOfProducts>
          <speciesReference species="M_ADP_c" stoichiometry="1" constant="true"/>
          <speciesReference species="M_Phosphate_c" stoichiometry="1" constant="true"/>
          <speciesReference species="M_Cellobiose_c" stoichiometry="1" constant="true"/>
        </listOfProducts>
        <fbc:geneProductAssociation>
          <fbc:and>
            <fbc:geneProductRef fbc:geneProduct="G_g_PF1213"/>
            <fbc:geneProductRef fbc:geneProduct="G_g_PF1212"/>
            <fbc:geneProductRef fbc:geneProduct="G_g_PF1211"/>
            <fbc:geneProductRef fbc:geneProduct="G_g_PF1210"/>
            <fbc:geneProductRef fbc:geneProduct="G_g_PF1209"/>
          </fbc:and>
        </fbc:geneProductAssociation>
      </reaction>
      <reaction id="R_cellopentaoseABC" name="Cellopentaose transport via ABC system (CbtABCDF)" reversible="false" fast="false" fbc:lowerFluxBound="cobra_0_bound" fbc:upperFluxBound="cobra_default_ub">
        <notes>
          <html xmlns="http://www.w3.org/1999/xhtml">
            <p>equation: &quot;C06218[e] + C00002[c] + C00001[c] =&gt; C06218[c] + C00008[c] + C00009[c]&quot;</p>
            <p>genes: &quot;PF1209 and PF1210 and PF1211 and PF1212 and PF1213&quot;</p>
            <p>id: &quot;cellopentaoseABC&quot;</p>
            <p>name: &quot;Cellopentaose transport via ABC system (CbtABCDF)&quot;</p>
            <p>pmid: 11489849</p>
            <p>source: &quot;pfu_add//TransportDB/TCDB/Literature&quot;</p>
            <p>subsystem: &quot;Transport&quot;</p>
            <p>tc: &quot;3.A.1.5.9&quot;</p>
          </html>
        </notes>
        <listOfReactants>
          <speciesReference species="M_H2O_c" stoichiometry="1" constant="true"/>
          <speciesReference species="M_ATP_c" stoichiometry="1" constant="true"/>
          <speciesReference species="M_Cellopent_e" stoichiometry="1" constant="true"/>
        </listOfReactants>
        <listOfProducts>
          <speciesReference species="M_ADP_c" stoichiometry="1" constant="true"/>
          <speciesReference species="M_Phosphate_c" stoichiometry="1" constant="true"/>
          <speciesReference species="M_Cellopent_c" stoichiometry="1" constant="true"/>
        </listOfProducts>
        <fbc:geneProductAssociation>
          <fbc:and>
            <fbc:geneProductRef fbc:geneProduct="G_g_PF1213"/>
            <fbc:geneProductRef fbc:geneProduct="G_g_PF1212"/>
            <fbc:geneProductRef fbc:geneProduct="G_g_PF1211"/>
            <fbc:geneProductRef fbc:geneProduct="G_g_PF1210"/>
            <fbc:geneProductRef fbc:geneProduct="G_g_PF1209"/>
          </fbc:and>
        </fbc:geneProductAssociation>
      </reaction>
      <reaction id="R_cellotetraoseABC" name="Cellotetraose transport via ABC system (CbtABCDF)" reversible="false" fast="false" fbc:lowerFluxBound="cobra_0_bound" fbc:upperFluxBound="cobra_default_ub">
        <notes>
          <html xmlns="http://www.w3.org/1999/xhtml">
            <p>equation: &quot;C02013[e] + C00002[c] + C00001[c] =&gt; C02013[c] + C00008[c] + C00009[c]&quot;</p>
            <p>genes: &quot;PF1209 and PF1210 and PF1211 and PF1212 and PF1213&quot;</p>
            <p>id: &quot;cellotetraoseABC&quot;</p>
            <p>name: &quot;Cellotetraose transport via ABC system (CbtABCDF)&quot;</p>
            <p>pmid: 11489849</p>
            <p>source: &quot;pfu_add//TransportDB/TCDB/Literature&quot;</p>
            <p>subsystem: &quot;Transport&quot;</p>
            <p>tc: &quot;3.A.1.5.9&quot;</p>
          </html>
        </notes>
        <listOfReactants>
          <speciesReference species="M_H2O_c" stoichiometry="1" constant="true"/>
          <speciesReference species="M_ATP_c" stoichiometry="1" constant="true"/>
          <speciesReference species="M_Cellotetraose_e" stoichiometry="1" constant="true"/>
        </listOfReactants>
        <listOfProducts>
          <speciesReference species="M_ADP_c" stoichiometry="1" constant="true"/>
          <speciesReference species="M_Phosphate_c" stoichiometry="1" constant="true"/>
          <speciesReference species="M_Cellotetraose_c" stoichiometry="1" constant="true"/>
        </listOfProducts>
        <fbc:geneProductAssociation>
          <fbc:and>
            <fbc:geneProductRef fbc:geneProduct="G_g_PF1213"/>
            <fbc:geneProductRef fbc:geneProduct="G_g_PF1212"/>
            <fbc:geneProductRef fbc:geneProduct="G_g_PF1211"/>
            <fbc:geneProductRef fbc:geneProduct="G_g_PF1210"/>
            <fbc:geneProductRef fbc:geneProduct="G_g_PF1209"/>
          </fbc:and>
        </fbc:geneProductAssociation>
      </reaction>
      <reaction id="R_cellotrioseABC" name="Cellotriose transport via ABC system (CbtABCDF)" reversible="false" fast="false" fbc:lowerFluxBound="cobra_0_bound" fbc:upperFluxBound="cobra_default_ub">
        <notes>
          <html xmlns="http://www.w3.org/1999/xhtml">
            <p>equation: &quot;C06219[e] + C00002[c] + C00001[c] =&gt; C06219[c] + C00008[c] + C00009[c]&quot;</p>
            <p>genes: &quot;PF1209 and PF1210 and PF1211 and PF1212 and PF1213&quot;</p>
            <p>id: &quot;cellotrioseABC&quot;</p>
            <p>name: &quot;Cellotriose transport via ABC system (CbtABCDF)&quot;</p>
            <p>pmid: 11489849</p>
            <p>source: &quot;pfu_add//TransportDB/TCDB/Literature&quot;</p>
            <p>subsystem: &quot;Transport&quot;</p>
            <p>tc: &quot;3.A.1.5.9&quot;</p>
          </html>
        </notes>
        <listOfReactants>
          <speciesReference species="M_H2O_c" stoichiometry="1" constant="true"/>
          <speciesReference species="M_ATP_c" stoichiometry="1" constant="true"/>
          <speciesReference species="M_Cellotriose_e" stoichiometry="1" constant="true"/>
        </listOfReactants>
        <listOfProducts>
          <speciesReference species="M_ADP_c" stoichiometry="1" constant="true"/>
          <speciesReference species="M_Phosphate_c" stoichiometry="1" constant="true"/>
          <speciesReference species="M_Cellotriose_c" stoichiometry="1" constant="true"/>
        </listOfProducts>
        <fbc:geneProductAssociation>
          <fbc:and>
            <fbc:geneProductRef fbc:geneProduct="G_g_PF1213"/>
            <fbc:geneProductRef fbc:geneProduct="G_g_PF1212"/>
            <fbc:geneProductRef fbc:geneProduct="G_g_PF1211"/>
            <fbc:geneProductRef fbc:geneProduct="G_g_PF1210"/>
            <fbc:geneProductRef fbc:geneProduct="G_g_PF1209"/>
          </fbc:and>
        </fbc:geneProductAssociation>
      </reaction>
      <reaction id="R_chiABC" name="Chitin transporter via ABC subsystem" reversible="true" fast="false" fbc:lowerFluxBound="cobra_default_lb" fbc:upperFluxBound="cobra_default_ub">
        <notes>
          <html xmlns="http://www.w3.org/1999/xhtml">
            <p>equation: &quot;C00002[c] + C00001[c] + C00461[e] &lt;=&gt; C00008[c] + C00461[c] + C00009[c]&quot;</p>
            <p>genes: &quot;PF0357 and PF0358 and PF0359 and (PF0360 or PF1212) and (PF0361 or PF1213)&quot;</p>
            <p>id: &quot;chiABC&quot;</p>
            <p>name: &quot;Chitin transporter via ABC subsystem&quot;</p>
            <p>pmid: 15136574</p>
            <p>source: &quot;A501_psammotate//Literature&quot;</p>
            <p>subsystem: &quot;Transport&quot;</p>
          </html>
        </notes>
        <listOfReactants>
          <speciesReference species="M_H2O_c" stoichiometry="1" constant="true"/>
          <speciesReference species="M_ATP_c" stoichiometry="1" constant="true"/>
          <speciesReference species="M_Chitin_e" stoichiometry="1" constant="true"/>
        </listOfReactants>
        <listOfProducts>
          <speciesReference species="M_ADP_c" stoichiometry="1" constant="true"/>
          <speciesReference species="M_Phosphate_c" stoichiometry="1" constant="true"/>
          <speciesReference species="M_Chitin_c" stoichiometry="1" constant="true"/>
        </listOfProducts>
        <fbc:geneProductAssociation>
          <fbc:and>
            <fbc:or>
              <fbc:geneProductRef fbc:geneProduct="G_g_PF1213"/>
              <fbc:geneProductRef fbc:geneProduct="G_g_PF0361"/>
            </fbc:or>
            <fbc:or>
              <fbc:geneProductRef fbc:geneProduct="G_g_PF1212"/>
              <fbc:geneProductRef fbc:geneProduct="G_g_PF0360"/>
            </fbc:or>
            <fbc:geneProductRef fbc:geneProduct="G_g_PF0359"/>
            <fbc:geneProductRef fbc:geneProduct="G_g_PF0358"/>
            <fbc:geneProductRef fbc:geneProduct="G_g_PF0357"/>
          </fbc:and>
        </fbc:geneProductAssociation>
      </reaction>
      <reaction id="R_chol" name="Choline uptake transporter" reversible="false" fast="false" fbc:lowerFluxBound="cobra_0_bound" fbc:upperFluxBound="cobra_default_ub">
        <notes>
          <html xmlns="http://www.w3.org/1999/xhtml">
            <p>equation: &quot;C00114[e] + C00080[e] =&gt; C00114[c] + C00080[c]&quot;</p>
            <p>genes: &quot;PF1144&quot;</p>
            <p>id: &quot;chol&quot;</p>
            <p>name: &quot;Choline uptake transporter&quot;</p>
            <p>source: &quot;pfu_add//KEGG&quot;</p>
            <p>subsystem: &quot;Transport&quot;</p>
            <p>tc: &quot;2.A.7.18.1&quot;</p>
          </html>
        </notes>
        <listOfReactants>
          <speciesReference species="M_H__43___e" stoichiometry="1" constant="true"/>
          <speciesReference species="M_Choline_c" stoichiometry="1" constant="true"/>
        </listOfReactants>
        <listOfProducts>
          <speciesReference species="M_H__43___c" stoichiometry="1" constant="true"/>
          <speciesReference species="M_Choline_e" stoichiometry="1" constant="true"/>
        </listOfProducts>
        <fbc:geneProductAssociation>
          <fbc:geneProductRef fbc:geneProduct="G_g_PF1144"/>
        </fbc:geneProductAssociation>
      </reaction>
      <reaction id="R_cholABC" name="Cholesterol transport via ABC system" reversible="false" fast="false" fbc:lowerFluxBound="cobra_0_bound" fbc:upperFluxBound="cobra_default_ub">
        <notes>
          <html xmlns="http://www.w3.org/1999/xhtml">
            <p>equation: &quot;C00187[e] + C00002[c] + C00001[c] =&gt; C00187[c] + C00008[c] + C00009[c]&quot;</p>
            <p>genes: &quot;PF0005 and PF0006&quot;</p>
            <p>id: &quot;cholABC&quot;</p>
            <p>name: &quot;Cholesterol transport via ABC system&quot;</p>
            <p>source: &quot;pfu_add//TransportDB/TCDB&quot;</p>
            <p>subsystem: &quot;Transport&quot;</p>
            <p>tc: &quot;3.A.1.211.14, 3.A.1.211.3&quot;</p>
          </html>
        </notes>
        <listOfReactants>
          <speciesReference species="M_H2O_c" stoichiometry="1" constant="true"/>
          <speciesReference species="M_ATP_c" stoichiometry="1" constant="true"/>
          <speciesReference species="M_Cholesterol_c" stoichiometry="1" constant="true"/>
        </listOfReactants>
        <listOfProducts>
          <speciesReference species="M_ADP_c" stoichiometry="1" constant="true"/>
          <speciesReference species="M_Phosphate_c" stoichiometry="1" constant="true"/>
          <speciesReference species="M_Cholesterol_e" stoichiometry="1" constant="true"/>
        </listOfProducts>
        <fbc:geneProductAssociation>
          <fbc:and>
            <fbc:geneProductRef fbc:geneProduct="G_g_PF0006"/>
            <fbc:geneProductRef fbc:geneProduct="G_g_PF0005"/>
          </fbc:and>
        </fbc:geneProductAssociation>
      </reaction>
      <reaction id="R_cirpoMOP" name="Ciprofloxacin export via MOP" reversible="false" fast="false" fbc:lowerFluxBound="cobra_0_bound" fbc:upperFluxBound="cobra_default_ub">
        <notes>
          <html xmlns="http://www.w3.org/1999/xhtml">
            <p>equation: &quot;C05349[c] + C01330[e] =&gt; C05349[e] + C01330[c]&quot;</p>
            <p>genes: &quot;PF0783&quot;</p>
            <p>id: &quot;cirpoMOP&quot;</p>
            <p>name: &quot;Ciprofloxacin export via MOP&quot;</p>
            <p>source: &quot;pfu_add//TransportDB/TCDB&quot;</p>
            <p>subsystem: &quot;Transport&quot;</p>
            <p>tc: &quot;2.A.66.1.30&quot;</p>
          </html>
        </notes>
        <listOfReactants>
          <speciesReference species="M_Sodium_c" stoichiometry="1" constant="true"/>
          <speciesReference species="M_Ciprofloxacin_c" stoichiometry="1" constant="true"/>
        </listOfReactants>
        <listOfProducts>
          <speciesReference species="M_Sodium_e" stoichiometry="1" constant="true"/>
          <speciesReference species="M_Ciprofloxacin_e" stoichiometry="1" constant="true"/>
        </listOfProducts>
        <fbc:geneProductAssociation>
          <fbc:geneProductRef fbc:geneProduct="G_g_PF0783"/>
        </fbc:geneProductAssociation>
      </reaction>
      <reaction id="R_coABC" name="Cobalt transport via ABC system" reversible="false" fast="false" fbc:lowerFluxBound="cobra_0_bound" fbc:upperFluxBound="cobra_default_ub">
        <notes>
          <html xmlns="http://www.w3.org/1999/xhtml">
            <p>comment: &quot;Co2+ can also be Ni2+&quot;</p>
            <p>equation: &quot;C00175[c] + C00002[c] + C00001[c] =&gt; C00175[e] + C00008[c] + C00009[c]&quot;</p>
            <p>genes: &quot;PF0528 and PF0529&quot;</p>
            <p>id: &quot;coABC&quot;</p>
            <p>name: &quot;Cobalt transport via ABC system&quot;</p>
            <p>source: &quot;pfu_add//TransportDB/TCDB&quot;</p>
            <p>subsystem: &quot;Transport&quot;</p>
            <p>tc: &quot;3.A.1.23.8&quot;</p>
          </html>
        </notes>
        <listOfReactants>
          <speciesReference species="M_H2O_c" stoichiometry="1" constant="true"/>
          <speciesReference species="M_ATP_c" stoichiometry="1" constant="true"/>
          <speciesReference species="M_Cobaltion_c" stoichiometry="1" constant="true"/>
        </listOfReactants>
        <listOfProducts>
          <speciesReference species="M_ADP_c" stoichiometry="1" constant="true"/>
          <speciesReference species="M_Phosphate_c" stoichiometry="1" constant="true"/>
          <speciesReference species="M_Cobaltion_e" stoichiometry="1" constant="true"/>
        </listOfProducts>
        <fbc:geneProductAssociation>
          <fbc:and>
            <fbc:geneProductRef fbc:geneProduct="G_g_PF0529"/>
            <fbc:geneProductRef fbc:geneProduct="G_g_PF0528"/>
          </fbc:and>
        </fbc:geneProductAssociation>
      </reaction>
      <reaction id="R_colMFS" name="Colistin transport via MFS" reversible="true" fast="false" fbc:lowerFluxBound="cobra_default_lb" fbc:upperFluxBound="cobra_default_ub">
        <notes>
          <html xmlns="http://www.w3.org/1999/xhtml">
            <p>comment: &quot;H+ can also be Na+&quot;</p>
            <p>equation: &quot;C13553[e] + C00080[e] &lt;=&gt; C13553[c] + C00080[c]&quot;</p>
            <p>genes: &quot;PF0443 and PF0606 and PF0697 and PF0698 and PF0826 and PF0981 and PF1350&quot;</p>
            <p>id: &quot;colMFS&quot;</p>
            <p>name: &quot;Colistin transport via MFS&quot;</p>
            <p>source: &quot;pfu_add//TransportDB/TCDB&quot;</p>
            <p>subsystem: &quot;Transport&quot;</p>
            <p>tc: &quot;2.A.1.2.34&quot;</p>
          </html>
        </notes>
        <listOfReactants>
          <speciesReference species="M_H__43___e" stoichiometry="1" constant="true"/>
          <speciesReference species="M_ColNANH4_c" stoichiometry="1" constant="true"/>
        </listOfReactants>
        <listOfProducts>
          <speciesReference species="M_H__43___c" stoichiometry="1" constant="true"/>
          <speciesReference species="M_ColNANH4_e" stoichiometry="1" constant="true"/>
        </listOfProducts>
        <fbc:geneProductAssociation>
          <fbc:and>
            <fbc:geneProductRef fbc:geneProduct="G_g_PF1350"/>
            <fbc:geneProductRef fbc:geneProduct="G_g_PF0981"/>
            <fbc:geneProductRef fbc:geneProduct="G_g_PF0826"/>
            <fbc:geneProductRef fbc:geneProduct="G_g_PF0698"/>
            <fbc:geneProductRef fbc:geneProduct="G_g_PF0697"/>
            <fbc:geneProductRef fbc:geneProduct="G_g_PF0606"/>
            <fbc:geneProductRef fbc:geneProduct="G_g_PF0443"/>
          </fbc:and>
        </fbc:geneProductAssociation>
      </reaction>
      <reaction id="R_corABC" name="Corrinoid protein transport via ABC system" reversible="false" fast="false" fbc:lowerFluxBound="cobra_0_bound" fbc:upperFluxBound="cobra_default_ub">
        <notes>
          <html xmlns="http://www.w3.org/1999/xhtml">
            <p>equation: &quot;C06021[e] + C00001[c] + C00002[c] =&gt; C06021[c] + C00009[c] + C00008[c]&quot;</p>
            <p>genes: &quot;PF1774&quot;</p>
            <p>id: &quot;corABC&quot;</p>
            <p>name: &quot;Corrinoid protein transport via ABC system&quot;</p>
            <p>source: &quot;pfu_add//TransportDB/TCDB&quot;</p>
            <p>subsystem: &quot;Transport&quot;</p>
            <p>tc: &quot;3.A.1.14.9&quot;</p>
          </html>
        </notes>
        <listOfReactants>
          <speciesReference species="M_H2O_c" stoichiometry="1" constant="true"/>
          <speciesReference species="M_ATP_c" stoichiometry="1" constant="true"/>
          <speciesReference species="M_Co__40__I__41__corrinoidprotein_c" stoichiometry="1" constant="true"/>
        </listOfReactants>
        <listOfProducts>
          <speciesReference species="M_ADP_c" stoichiometry="1" constant="true"/>
          <speciesReference species="M_Phosphate_c" stoichiometry="1" constant="true"/>
          <speciesReference species="M_Co__40__I__41__corrinoidprotein_e" stoichiometry="1" constant="true"/>
        </listOfProducts>
        <fbc:geneProductAssociation>
          <fbc:geneProductRef fbc:geneProduct="G_g_PF1774"/>
        </fbc:geneProductAssociation>
      </reaction>
      <reaction id="R_cuABC" name="Copper transport via ABC system" reversible="false" fast="false" fbc:lowerFluxBound="cobra_0_bound" fbc:upperFluxBound="cobra_default_ub">
        <notes>
          <html xmlns="http://www.w3.org/1999/xhtml">
            <p>equation: &quot;C00070[e] + C00001[c] + C00002[c] =&gt; C00070[c] + C00008[c] + C00009[c]&quot;</p>
            <p>genes: &quot;PF0278 and PF0279&quot;</p>
            <p>id: &quot;cuABC&quot;</p>
            <p>name: &quot;Copper transport via ABC system&quot;</p>
            <p>source: &quot;pfu_add//TransportDB/TCDB&quot;</p>
            <p>subsystem: &quot;Transport&quot;</p>
            <p>tc: &quot;3.A.1.132.2&quot;</p>
          </html>
        </notes>
        <listOfReactants>
          <speciesReference species="M_H2O_c" stoichiometry="1" constant="true"/>
          <speciesReference species="M_ATP_c" stoichiometry="1" constant="true"/>
          <speciesReference species="M_Copper_c" stoichiometry="1" constant="true"/>
        </listOfReactants>
        <listOfProducts>
          <speciesReference species="M_ADP_c" stoichiometry="1" constant="true"/>
          <speciesReference species="M_Phosphate_c" stoichiometry="1" constant="true"/>
          <speciesReference species="M_Copper_e" stoichiometry="1" constant="true"/>
        </listOfProducts>
        <fbc:geneProductAssociation>
          <fbc:and>
            <fbc:geneProductRef fbc:geneProduct="G_g_PF0279"/>
            <fbc:geneProductRef fbc:geneProduct="G_g_PF0278"/>
          </fbc:and>
        </fbc:geneProductAssociation>
      </reaction>
      <reaction id="R_cuagPATP" name="Copper/Silver P-ATPase transport" reversible="false" fast="false" fbc:lowerFluxBound="cobra_0_bound" fbc:upperFluxBound="cobra_default_ub">
        <notes>
          <html xmlns="http://www.w3.org/1999/xhtml">
            <p>equation: &quot;C00070[e] + C06710[c] + C00001[c] + C00002[c] =&gt; C00070[c] + C06710[e] + C00008[c] + C00009[c]&quot;</p>
            <p>genes: &quot;PF0740&quot;</p>
            <p>id: &quot;cuagPATP&quot;</p>
            <p>name: &quot;Copper/Silver P-ATPase transport&quot;</p>
            <p>source: &quot;pfu_add//TransportDB/TCDB&quot;</p>
            <p>subsystem: &quot;Transport&quot;</p>
            <p>tc: &quot;3.A.3.5.7&quot;</p>
          </html>
        </notes>
        <listOfReactants>
          <speciesReference species="M_H2O_c" stoichiometry="1" constant="true"/>
          <speciesReference species="M_ATP_c" stoichiometry="1" constant="true"/>
          <speciesReference species="M_Copper_c" stoichiometry="1" constant="true"/>
          <speciesReference species="M_Silver_c" stoichiometry="1" constant="true"/>
        </listOfReactants>
        <listOfProducts>
          <speciesReference species="M_ADP_c" stoichiometry="1" constant="true"/>
          <speciesReference species="M_Phosphate_c" stoichiometry="1" constant="true"/>
          <speciesReference species="M_Copper_e" stoichiometry="1" constant="true"/>
          <speciesReference species="M_Silver_e" stoichiometry="1" constant="true"/>
        </listOfProducts>
        <fbc:geneProductAssociation>
          <fbc:geneProductRef fbc:geneProduct="G_g_PF0740"/>
        </fbc:geneProductAssociation>
      </reaction>
      <reaction id="R_cycloABC" name="Multidrug transport via ABC - cycloheximide" reversible="false" fast="false" fbc:lowerFluxBound="cobra_0_bound" fbc:upperFluxBound="cobra_default_ub">
        <notes>
          <html xmlns="http://www.w3.org/1999/xhtml">
            <p>comment: &quot;substrate can be multiple other drugs&quot;</p>
            <p>equation: &quot;C06685[e] + C00001[c] + C00002[c] =&gt; C06685[c] + C00008[c] + C00009[c]&quot;</p>
            <p>genes: &quot;PF1011 and PF1012&quot;</p>
            <p>id: &quot;cycloABC&quot;</p>
            <p>name: &quot;Multidrug transport via ABC - cycloheximide&quot;</p>
            <p>source: &quot;pfu_add//TransportDB/TCDB&quot;</p>
            <p>subsystem: &quot;Transport&quot;</p>
            <p>tc: &quot;3.A.1.205.4&quot;</p>
          </html>
        </notes>
        <listOfReactants>
          <speciesReference species="M_H2O_c" stoichiometry="1" constant="true"/>
          <speciesReference species="M_ATP_c" stoichiometry="1" constant="true"/>
          <speciesReference species="M_Cycloheximide_c" stoichiometry="1" constant="true"/>
        </listOfReactants>
        <listOfProducts>
          <speciesReference species="M_ADP_c" stoichiometry="1" constant="true"/>
          <speciesReference species="M_Phosphate_c" stoichiometry="1" constant="true"/>
          <speciesReference species="M_Cycloheximide_e" stoichiometry="1" constant="true"/>
        </listOfProducts>
        <fbc:geneProductAssociation>
          <fbc:and>
            <fbc:geneProductRef fbc:geneProduct="G_g_PF1012"/>
            <fbc:geneProductRef fbc:geneProduct="G_g_PF1011"/>
          </fbc:and>
        </fbc:geneProductAssociation>
      </reaction>
      <reaction id="R_cysAT" name="L-Cysteine:2-oxoglutarate aminotransferase (BcAT)" reversible="true" fast="false" fbc:lowerFluxBound="cobra_default_lb" fbc:upperFluxBound="cobra_default_ub">
        <notes>
          <html xmlns="http://www.w3.org/1999/xhtml">
            <p>ec: &quot;2.6.1.-&quot;</p>
            <p>equation: &quot;C00097[c] + C00026[c] &lt;=&gt; C00957[c] + C00025[c]&quot;</p>
            <p>genes: &quot;PF0121&quot;</p>
            <p>id: &quot;cysAT&quot;</p>
            <p>name: &quot;L-Cysteine:2-oxoglutarate aminotransferase (BcAT)&quot;</p>
            <p>pmid: 24687296</p>
            <p>source: &quot;A501_psammotate//Literature&quot;</p>
            <p>subsystem: &quot;Cysteine and Cysteine and methionine metabolism&quot;</p>
          </html>
        </notes>
        <listOfReactants>
          <speciesReference species="M_Akg_c" stoichiometry="1" constant="true"/>
          <speciesReference species="M_Cys__45__L_c" stoichiometry="1" constant="true"/>
        </listOfReactants>
        <listOfProducts>
          <speciesReference species="M_Glu__45__L_c" stoichiometry="1" constant="true"/>
          <speciesReference species="M_Mercaptopyruvate_c" stoichiometry="1" constant="true"/>
        </listOfProducts>
        <fbc:geneProductAssociation>
          <fbc:geneProductRef fbc:geneProduct="G_g_PF0121"/>
        </fbc:geneProductAssociation>
      </reaction>
      <reaction id="R_cytoNCS" name="Cytosine transport via NCS1" reversible="false" fast="false" fbc:lowerFluxBound="cobra_0_bound" fbc:upperFluxBound="cobra_default_ub">
        <notes>
          <html xmlns="http://www.w3.org/1999/xhtml">
            <p>equation: &quot;C00380[e] + C00080[e] =&gt; C00380[c] + C00080[c]&quot;</p>
            <p>genes: &quot;PF1336&quot;</p>
            <p>id: &quot;cytoNCS&quot;</p>
            <p>name: &quot;Cytosine transport via NCS1&quot;</p>
            <p>source: &quot;pfu_add//TransportDB/TCDB&quot;</p>
            <p>subsystem: &quot;Transport&quot;</p>
            <p>tc: &quot;2.A.39.2.4&quot;</p>
          </html>
        </notes>
        <listOfReactants>
          <speciesReference species="M_H__43___e" stoichiometry="1" constant="true"/>
          <speciesReference species="M_Cytosine_e" stoichiometry="1" constant="true"/>
        </listOfReactants>
        <listOfProducts>
          <speciesReference species="M_H__43___c" stoichiometry="1" constant="true"/>
          <speciesReference species="M_Cytosine_c" stoichiometry="1" constant="true"/>
        </listOfProducts>
        <fbc:geneProductAssociation>
          <fbc:geneProductRef fbc:geneProduct="G_g_PF1336"/>
        </fbc:geneProductAssociation>
      </reaction>
      <reaction id="R_dggpgp" name="digeranyl-sn-glycerol-1-phospho-3&apos;-sn-glycerol phosphatase" reversible="true" fast="false" fbc:lowerFluxBound="cobra_default_lb" fbc:upperFluxBound="cobra_default_ub">
        <notes>
          <html xmlns="http://www.w3.org/1999/xhtml">
            <p>equation: &quot;cpd15843[c] + C00001[c] &lt;=&gt; cpd15842[c] + C00009[c]&quot;</p>
            <p>id: &quot;dggpgp&quot;</p>
            <p>name: &quot;digeranyl-sn-glycerol-1-phospho-3&apos;-sn-glycerol phosphatase&quot;</p>
            <p>source: &quot;A501_gapfil//iMAC868&quot;</p>
            <p>subsystem: &quot;Lipid Cell Wall Metabolism&quot;</p>
          </html>
        </notes>
        <listOfReactants>
          <speciesReference species="M_H2O_c" stoichiometry="1" constant="true"/>
          <speciesReference species="M_cpd15843_c" stoichiometry="1" constant="true"/>
        </listOfReactants>
        <listOfProducts>
          <speciesReference species="M_Phosphate_c" stoichiometry="1" constant="true"/>
          <speciesReference species="M_cpd15842_c" stoichiometry="1" constant="true"/>
        </listOfProducts>
      </reaction>
      <reaction id="R_dhord7" name="dihydroorotic acid dehydrogenase (f420)" reversible="true" fast="false" fbc:lowerFluxBound="cobra_default_lb" fbc:upperFluxBound="cobra_default_ub">
        <notes>
          <html xmlns="http://www.w3.org/1999/xhtml">
            <p>equation: &quot;C00337[c] + C00876[c] &lt;=&gt; C01080[c] + C00295[c]&quot;</p>
            <p>genes: &quot;PF1539 and PF0188&quot;</p>
            <p>id: &quot;dhord7&quot;</p>
            <p>name: &quot;dihydroorotic acid dehydrogenase (f420)&quot;</p>
            <p>source: &quot;A501_psammotate//iMAC868_psammotate&quot;</p>
            <p>subsystem: &quot;Nucleotide metabolism&quot;</p>
          </html>
        </notes>
        <listOfReactants>
          <speciesReference species="M___40__S__41____45__Dihydroorotate_c" stoichiometry="1" constant="true"/>
          <speciesReference species="M_coferrox_c" stoichiometry="1" constant="true"/>
        </listOfReactants>
        <listOfProducts>
          <speciesReference species="M_Orotate_c" stoichiometry="1" constant="true"/>
          <speciesReference species="M_coferred420_c" stoichiometry="1" constant="true"/>
        </listOfProducts>
        <fbc:geneProductAssociation>
          <fbc:and>
            <fbc:geneProductRef fbc:geneProduct="G_g_PF0188"/>
            <fbc:geneProductRef fbc:geneProduct="G_g_PF1539"/>
          </fbc:and>
        </fbc:geneProductAssociation>
      </reaction>
      <reaction id="R_dna_met" name="DNA dry weight" reversible="true" fast="false" fbc:lowerFluxBound="cobra_default_lb" fbc:upperFluxBound="cobra_default_ub">
        <notes>
          <html xmlns="http://www.w3.org/1999/xhtml">
            <p>equation: &quot;(0.60796) C00131[c] + (0.60796) C00459[c] + (0.41900) C00286[c] + (0.41900) C00458[c] + (4.1078) C00002[c] + (4.1078) C00001[c] &lt;=&gt; (2.05391) C00013[c] + (4.1078) C00008[c] + (4.1078) C00009[c] + dna[c]&quot;</p>
            <p>id: &quot;dna_met&quot;</p>
            <p>name: &quot;DNA dry weight&quot;</p>
            <p>pmid: 11210495</p>
            <p>source: &quot;pfu_biomass//Literature/genome&quot;</p>
            <p>subsystem: &quot;Biomass&quot;</p>
          </html>
        </notes>
        <listOfReactants>
          <speciesReference species="M_H2O_c" stoichiometry="4.1078" constant="true"/>
          <speciesReference species="M_ATP_c" stoichiometry="4.1078" constant="true"/>
          <speciesReference species="M_dATP_c" stoichiometry="0.60796" constant="true"/>
          <speciesReference species="M_dGTP_c" stoichiometry="0.419" constant="true"/>
          <speciesReference species="M_dCTP_c" stoichiometry="0.419" constant="true"/>
          <speciesReference species="M_dTTP_c" stoichiometry="0.60796" constant="true"/>
        </listOfReactants>
        <listOfProducts>
          <speciesReference species="M_ADP_c" stoichiometry="4.1078" constant="true"/>
          <speciesReference species="M_Phosphate_c" stoichiometry="4.1078" constant="true"/>
          <speciesReference species="M_Diphosphate_c" stoichiometry="2.05391" constant="true"/>
          <speciesReference species="M_DNA_c" stoichiometry="1" constant="true"/>
        </listOfProducts>
      </reaction>
      <reaction id="R_entABC" name="Enterochelin transport via ABC system" reversible="false" fast="false" fbc:lowerFluxBound="cobra_0_bound" fbc:upperFluxBound="cobra_default_ub">
        <notes>
          <html xmlns="http://www.w3.org/1999/xhtml">
            <p>equation: &quot;C05821[e] + C00001[c] + C00002[c] =&gt; C05821[c] + C00008[c] + C00009[c]&quot;</p>
            <p>genes: &quot;PF0744&quot;</p>
            <p>id: &quot;entABC&quot;</p>
            <p>name: &quot;Enterochelin transport via ABC system&quot;</p>
            <p>source: &quot;pfu_add//TransportDB/TCDB&quot;</p>
            <p>subsystem: &quot;Transport&quot;</p>
            <p>tc: &quot;3.A.1.106.7&quot;</p>
          </html>
        </notes>
        <listOfReactants>
          <speciesReference species="M_H2O_c" stoichiometry="1" constant="true"/>
          <speciesReference species="M_ATP_c" stoichiometry="1" constant="true"/>
          <speciesReference species="M_Enterochelin_c" stoichiometry="1" constant="true"/>
        </listOfReactants>
        <listOfProducts>
          <speciesReference species="M_ADP_c" stoichiometry="1" constant="true"/>
          <speciesReference species="M_Phosphate_c" stoichiometry="1" constant="true"/>
          <speciesReference species="M_Enterochelin_e" stoichiometry="1" constant="true"/>
        </listOfProducts>
        <fbc:geneProductAssociation>
          <fbc:geneProductRef fbc:geneProduct="G_g_PF0744"/>
        </fbc:geneProductAssociation>
      </reaction>
      <reaction id="R_fe3abc" name="iron (III) transport via ABC system" reversible="false" fast="false" fbc:lowerFluxBound="cobra_0_bound" fbc:upperFluxBound="cobra_default_ub">
        <notes>
          <html xmlns="http://www.w3.org/1999/xhtml">
            <p>equation: &quot;C00002[c] + C14819[e] + C00001[c] =&gt; C00008[c] + C14819[c] + C00009[c]&quot;</p>
            <p>genes: &quot;PF0909 and PF0910 and PF0502 and PF0503&quot;</p>
            <p>id: &quot;fe3abc&quot;</p>
            <p>name: &quot;iron (III) transport via ABC system&quot;</p>
            <p>source: &quot;A501_psammotate//iMAC868_psammotate&quot;</p>
            <p>subsystem: &quot;Transport&quot;</p>
          </html>
        </notes>
        <listOfReactants>
          <speciesReference species="M_H2O_c" stoichiometry="1" constant="true"/>
          <speciesReference species="M_ATP_c" stoichiometry="1" constant="true"/>
          <speciesReference species="M_Fe3_c" stoichiometry="1" constant="true"/>
        </listOfReactants>
        <listOfProducts>
          <speciesReference species="M_ADP_c" stoichiometry="1" constant="true"/>
          <speciesReference species="M_Phosphate_c" stoichiometry="1" constant="true"/>
          <speciesReference species="M_Fe3_e" stoichiometry="1" constant="true"/>
        </listOfProducts>
        <fbc:geneProductAssociation>
          <fbc:and>
            <fbc:geneProductRef fbc:geneProduct="G_g_PF0503"/>
            <fbc:geneProductRef fbc:geneProduct="G_g_PF0502"/>
            <fbc:geneProductRef fbc:geneProduct="G_g_PF0910"/>
            <fbc:geneProductRef fbc:geneProduct="G_g_PF0909"/>
          </fbc:and>
        </fbc:geneProductAssociation>
      </reaction>
      <reaction id="R_fedcabc" name="iron (III) dicitrate transport via ABC system" reversible="false" fast="false" fbc:lowerFluxBound="cobra_0_bound" fbc:upperFluxBound="cobra_default_ub">
        <notes>
          <html xmlns="http://www.w3.org/1999/xhtml">
            <p>equation: &quot;C00002[c] + (2) C00158[e] + C14819[e] + C00001[c] =&gt; C00008[c] + (2) C00158[c] + C14819[c] + C00009[c]&quot;</p>
            <p>genes: &quot;PF0911 and PF0910 and PF0909&quot;</p>
            <p>id: &quot;fedcabc&quot;</p>
            <p>name: &quot;iron (III) dicitrate transport via ABC system&quot;</p>
            <p>source: &quot;A501_psammotate//iMAC868_psammotate&quot;</p>
            <p>subsystem: &quot;Transport&quot;</p>
          </html>
        </notes>
        <listOfReactants>
          <speciesReference species="M_H2O_c" stoichiometry="1" constant="true"/>
          <speciesReference species="M_ATP_c" stoichiometry="1" constant="true"/>
          <speciesReference species="M_Citrate_e" stoichiometry="2" constant="true"/>
          <speciesReference species="M_Fe3_c" stoichiometry="1" constant="true"/>
        </listOfReactants>
        <listOfProducts>
          <speciesReference species="M_ADP_c" stoichiometry="1" constant="true"/>
          <speciesReference species="M_Phosphate_c" stoichiometry="1" constant="true"/>
          <speciesReference species="M_Citrate_c" stoichiometry="2" constant="true"/>
          <speciesReference species="M_Fe3_e" stoichiometry="1" constant="true"/>
        </listOfProducts>
        <fbc:geneProductAssociation>
          <fbc:and>
            <fbc:geneProductRef fbc:geneProduct="G_g_PF0909"/>
            <fbc:geneProductRef fbc:geneProduct="G_g_PF0910"/>
            <fbc:geneProductRef fbc:geneProduct="G_g_PF0911"/>
          </fbc:and>
        </fbc:geneProductAssociation>
      </reaction>
      <reaction id="R_fruMFS" name="Fructose transport via MFS" reversible="true" fast="false" fbc:lowerFluxBound="cobra_default_lb" fbc:upperFluxBound="cobra_default_ub">
        <notes>
          <html xmlns="http://www.w3.org/1999/xhtml">
            <p>comment: &quot;H+ can also be Na+&quot;</p>
            <p>equation: &quot;C00095[e] + C00080[e] &lt;=&gt; C00095[c] + C00080[c]&quot;</p>
            <p>genes: &quot;PF1799&quot;</p>
            <p>id: &quot;fruMFS&quot;</p>
            <p>name: &quot;Fructose transport via MFS&quot;</p>
            <p>source: &quot;pfu_add//TransportDB/TCDB&quot;</p>
            <p>subsystem: &quot;Transport&quot;</p>
            <p>tc: &quot;2.A.1.2.45&quot;</p>
          </html>
        </notes>
        <listOfReactants>
          <speciesReference species="M_H__43___e" stoichiometry="1" constant="true"/>
          <speciesReference species="M_D__45__Fructose_c" stoichiometry="1" constant="true"/>
        </listOfReactants>
        <listOfProducts>
          <speciesReference species="M_H__43___c" stoichiometry="1" constant="true"/>
          <speciesReference species="M_D__45__Fructose_e" stoichiometry="1" constant="true"/>
        </listOfProducts>
        <fbc:geneProductAssociation>
          <fbc:geneProductRef fbc:geneProduct="G_g_PF1799"/>
        </fbc:geneProductAssociation>
      </reaction>
      <reaction id="R_galacDMT" name="Galactose transport via DMT" reversible="true" fast="false" fbc:lowerFluxBound="cobra_default_lb" fbc:upperFluxBound="cobra_default_ub">
        <notes>
          <html xmlns="http://www.w3.org/1999/xhtml">
            <p>comment: &quot;H+ can also be Na+&quot;</p>
            <p>equation: &quot;C00124[e] + C00080[e] &lt;=&gt; C00124[c] + C00080[c]&quot;</p>
            <p>genes: &quot;PF1775&quot;</p>
            <p>id: &quot;galacDMT&quot;</p>
            <p>name: &quot;Galactose transport via DMT&quot;</p>
            <p>source: &quot;pfu_add//TransportDB/TCDB&quot;</p>
            <p>subsystem: &quot;Transport&quot;</p>
            <p>tc: &quot;2.A.1.66.1&quot;</p>
          </html>
        </notes>
        <listOfReactants>
          <speciesReference species="M_H__43___e" stoichiometry="1" constant="true"/>
          <speciesReference species="M_D__45__Galactose_c" stoichiometry="1" constant="true"/>
        </listOfReactants>
        <listOfProducts>
          <speciesReference species="M_H__43___c" stoichiometry="1" constant="true"/>
          <speciesReference species="M_D__45__Galactose_e" stoichiometry="1" constant="true"/>
        </listOfProducts>
        <fbc:geneProductAssociation>
          <fbc:geneProductRef fbc:geneProduct="G_g_PF1775"/>
        </fbc:geneProductAssociation>
      </reaction>
      <reaction id="R_gdgts3" name="Glycerol dialkyl glycerol tetraether synthase, FAD-dependent, archaeal ferredoxin specific geranylgeranyl phosphate reductase (GGR)" reversible="false" fast="false" fbc:lowerFluxBound="cobra_0_bound" fbc:upperFluxBound="cobra_default_ub">
        <notes>
          <html xmlns="http://www.w3.org/1999/xhtml">
            <p>comment: &quot;The literature (pmid:24212941) showed that in archaea ferredoxin is the specific electron donor for this reductase.&quot;</p>
            <p>equation: &quot;(2) C04638[c] + C00001[c] + (28) C00080[c] + (28) C00138[c] =&gt; gdgt[c] + C00013[c] + (28) C00139[c]&quot;</p>
            <p>genes: &quot;PF0097 and PF0096&quot;</p>
            <p>id: &quot;gdgts3&quot;</p>
            <p>name: &quot;Glycerol dialkyl glycerol tetraether synthase, FAD-dependent, archaeal ferredoxin specific geranylgeranyl phosphate reductase (GGR)&quot;</p>
            <p>pdb: &quot;3ATQ and 3ATR&quot;</p>
            <p>pmid: &quot;21515280, 27357675, 24214941&quot;</p>
            <p>source: &quot;A501_psammotate//Literature&quot;</p>
            <p>subsystem: &quot;Lipid metabolism&quot;</p>
          </html>
        </notes>
        <listOfReactants>
          <speciesReference species="M_H2O_c" stoichiometry="1" constant="true"/>
          <speciesReference species="M_H__43___c" stoichiometry="28" constant="true"/>
          <speciesReference species="M_Fdred_c" stoichiometry="28" constant="true"/>
          <speciesReference species="M_DGGGP_c" stoichiometry="2" constant="true"/>
        </listOfReactants>
        <listOfProducts>
          <speciesReference species="M_Diphosphate_c" stoichiometry="1" constant="true"/>
          <speciesReference species="M_Fdox_c" stoichiometry="28" constant="true"/>
          <speciesReference species="M_gdgt_c" stoichiometry="1" constant="true"/>
        </listOfProducts>
        <fbc:geneProductAssociation>
          <fbc:and>
            <fbc:geneProductRef fbc:geneProduct="G_g_PF0096"/>
            <fbc:geneProductRef fbc:geneProduct="G_g_PF0097"/>
          </fbc:and>
        </fbc:geneProductAssociation>
      </reaction>
      <reaction id="R_gentiobioseABC" name="Gentiobiose transport via ABC system (CbtABCDF)" reversible="false" fast="false" fbc:lowerFluxBound="cobra_0_bound" fbc:upperFluxBound="cobra_default_ub">
        <notes>
          <html xmlns="http://www.w3.org/1999/xhtml">
            <p>equation: &quot;C08240[e] + C00002[c] + C00001[c] =&gt; C08240[c] + C00008[c] + C00009[c]&quot;</p>
            <p>genes: &quot;PF1209 and PF1210 and PF1211 and PF1212 and PF1213&quot;</p>
            <p>id: &quot;gentiobioseABC&quot;</p>
            <p>name: &quot;Gentiobiose transport via ABC system (CbtABCDF)&quot;</p>
            <p>pmid: 11489849</p>
            <p>source: &quot;pfu_add//TransportDB/TCDB/Literature&quot;</p>
            <p>subsystem: &quot;Transport&quot;</p>
            <p>tc: &quot;3.A.1.5.9&quot;</p>
          </html>
        </notes>
        <listOfReactants>
          <speciesReference species="M_H2O_c" stoichiometry="1" constant="true"/>
          <speciesReference species="M_ATP_c" stoichiometry="1" constant="true"/>
          <speciesReference species="M_Gentiobiose_c" stoichiometry="1" constant="true"/>
        </listOfReactants>
        <listOfProducts>
          <speciesReference species="M_ADP_c" stoichiometry="1" constant="true"/>
          <speciesReference species="M_Phosphate_c" stoichiometry="1" constant="true"/>
          <speciesReference species="M_Gentiobiose_e" stoichiometry="1" constant="true"/>
        </listOfProducts>
        <fbc:geneProductAssociation>
          <fbc:and>
            <fbc:geneProductRef fbc:geneProduct="G_g_PF1213"/>
            <fbc:geneProductRef fbc:geneProduct="G_g_PF1212"/>
            <fbc:geneProductRef fbc:geneProduct="G_g_PF1211"/>
            <fbc:geneProductRef fbc:geneProduct="G_g_PF1210"/>
            <fbc:geneProductRef fbc:geneProduct="G_g_PF1209"/>
          </fbc:and>
        </fbc:geneProductAssociation>
      </reaction>
      <reaction id="R_gluABC" name="Glutathione transport via ABC system" reversible="false" fast="false" fbc:lowerFluxBound="cobra_0_bound" fbc:upperFluxBound="cobra_default_ub">
        <notes>
          <html xmlns="http://www.w3.org/1999/xhtml">
            <p>equation: &quot;C00051[c] + C00002[c] + C00001[c] =&gt; C00051[e] + C00008[c] + C00009[c]&quot;</p>
            <p>genes: &quot;PF1408 and PF1409 and PF1410&quot;</p>
            <p>id: &quot;gluABC&quot;</p>
            <p>name: &quot;Glutathione transport via ABC system&quot;</p>
            <p>source: &quot;pfu_add//TransportDB/TCDB&quot;</p>
            <p>subsystem: &quot;Transport&quot;</p>
            <p>tc: &quot;3.A.1.5.27&quot;</p>
          </html>
        </notes>
        <listOfReactants>
          <speciesReference species="M_H2O_c" stoichiometry="1" constant="true"/>
          <speciesReference species="M_ATP_c" stoichiometry="1" constant="true"/>
          <speciesReference species="M_Glutathione_c" stoichiometry="1" constant="true"/>
        </listOfReactants>
        <listOfProducts>
          <speciesReference species="M_ADP_c" stoichiometry="1" constant="true"/>
          <speciesReference species="M_Phosphate_c" stoichiometry="1" constant="true"/>
          <speciesReference species="M_Glutathione_e" stoichiometry="1" constant="true"/>
        </listOfProducts>
        <fbc:geneProductAssociation>
          <fbc:and>
            <fbc:geneProductRef fbc:geneProduct="G_g_PF1410"/>
            <fbc:geneProductRef fbc:geneProduct="G_g_PF1409"/>
            <fbc:geneProductRef fbc:geneProduct="G_g_PF1408"/>
          </fbc:and>
        </fbc:geneProductAssociation>
      </reaction>
      <reaction id="R_glu_ionization" reversible="true" fast="false" fbc:lowerFluxBound="cobra_default_lb" fbc:upperFluxBound="cobra_default_ub">
        <notes>
          <html xmlns="http://www.w3.org/1999/xhtml">
            <p>equation: &quot;C00025[c] &lt;=&gt; glu[c] + C00080[c]&quot;</p>
            <p>id: &quot;glu_ionization&quot;</p>
          </html>
        </notes>
        <listOfReactants>
          <speciesReference species="M_Glu__45__L_c" stoichiometry="1" constant="true"/>
        </listOfReactants>
        <listOfProducts>
          <speciesReference species="M_H__43___c" stoichiometry="1" constant="true"/>
          <speciesReference species="M_glu_c" stoichiometry="1" constant="true"/>
        </listOfProducts>
      </reaction>
      <reaction id="R_glut2r" name="L-glutamate transport via proton symport" reversible="false" fast="false" fbc:lowerFluxBound="cobra_0_bound" fbc:upperFluxBound="cobra_default_ub">
        <notes>
          <html xmlns="http://www.w3.org/1999/xhtml">
            <p>equation: &quot;C00025[e] + C00080[e] =&gt; C00025[c] + C00080[c]&quot;</p>
            <p>genes: &quot;PF1469 or PF0520&quot;</p>
            <p>id: &quot;glut2r&quot;</p>
            <p>name: &quot;L-glutamate transport via proton symport&quot;</p>
            <p>source: &quot;A501_psammotate//iMAC868_psammotate&quot;</p>
            <p>subsystem: &quot;Transport&quot;</p>
          </html>
        </notes>
        <listOfReactants>
          <speciesReference species="M_Glu__45__L_e" stoichiometry="1" constant="true"/>
          <speciesReference species="M_H__43___e" stoichiometry="1" constant="true"/>
        </listOfReactants>
        <listOfProducts>
          <speciesReference species="M_Glu__45__L_c" stoichiometry="1" constant="true"/>
          <speciesReference species="M_H__43___c" stoichiometry="1" constant="true"/>
        </listOfProducts>
        <fbc:geneProductAssociation>
          <fbc:or>
            <fbc:geneProductRef fbc:geneProduct="G_g_PF0520"/>
            <fbc:geneProductRef fbc:geneProduct="G_g_PF1469"/>
          </fbc:or>
        </fbc:geneProductAssociation>
      </reaction>
      <reaction id="R_glut4" name="Na+/glutamate symport" reversible="false" fast="false" fbc:lowerFluxBound="cobra_0_bound" fbc:upperFluxBound="cobra_default_ub">
        <notes>
          <html xmlns="http://www.w3.org/1999/xhtml">
            <p>equation: &quot;C00025[e] + C01330[e] =&gt; C00025[c] + C01330[c]&quot;</p>
            <p>genes: &quot;PF1469&quot;</p>
            <p>id: &quot;glut4&quot;</p>
            <p>name: &quot;Na+/glutamate symport&quot;</p>
            <p>source: &quot;A501_psammotate//iMAC868_psammotate&quot;</p>
            <p>subsystem: &quot;Transport&quot;</p>
          </html>
        </notes>
        <listOfReactants>
          <speciesReference species="M_Glu__45__L_e" stoichiometry="1" constant="true"/>
          <speciesReference species="M_Sodium_c" stoichiometry="1" constant="true"/>
        </listOfReactants>
        <listOfProducts>
          <speciesReference species="M_Glu__45__L_c" stoichiometry="1" constant="true"/>
          <speciesReference species="M_Sodium_e" stoichiometry="1" constant="true"/>
        </listOfProducts>
        <fbc:geneProductAssociation>
          <fbc:geneProductRef fbc:geneProduct="G_g_PF1469"/>
        </fbc:geneProductAssociation>
      </reaction>
      <reaction id="R_gly_DASH_t" name="Small neutral amino acid transporter, SnatA (Glycine)" reversible="true" fast="false" fbc:lowerFluxBound="cobra_default_lb" fbc:upperFluxBound="cobra_default_ub">
        <notes>
          <html xmlns="http://www.w3.org/1999/xhtml">
            <p>equation: &quot;C00037[c] + C00080[c] &lt;=&gt; C00037[e] + C00080[e]&quot;</p>
            <p>genes: &quot;PF0745&quot;</p>
            <p>id: &quot;gly-t&quot;</p>
            <p>name: &quot;Small neutral amino acid transporter, SnatA (Glycine)&quot;</p>
            <p>pmid: 12761179</p>
            <p>source: &quot;A501_psammotate//Literature/TCDB&quot;</p>
            <p>subsystem: &quot;Transport&quot;</p>
            <p>tc: &quot;2.A.95.1.4&quot;</p>
          </html>
        </notes>
        <listOfReactants>
          <speciesReference species="M_Gly__45__L_c" stoichiometry="1" constant="true"/>
          <speciesReference species="M_H__43___c" stoichiometry="1" constant="true"/>
        </listOfReactants>
        <listOfProducts>
          <speciesReference species="M_Gly__45__L_e" stoichiometry="1" constant="true"/>
          <speciesReference species="M_H__43___e" stoichiometry="1" constant="true"/>
        </listOfProducts>
        <fbc:geneProductAssociation>
          <fbc:geneProductRef fbc:geneProduct="G_g_PF0745"/>
        </fbc:geneProductAssociation>
      </reaction>
      <reaction id="R_gpp" name="Guanosine phosphorylase (GPP)" reversible="true" fast="false" fbc:lowerFluxBound="cobra_default_lb" fbc:upperFluxBound="cobra_default_ub">
        <notes>
          <html xmlns="http://www.w3.org/1999/xhtml">
            <p>equation: &quot;C00387[c] + C00009[c] &lt;=&gt; C00242[c] + C00620[c]&quot;</p>
            <p>genes: &quot;PF0853&quot;</p>
            <p>id: &quot;gpp&quot;</p>
            <p>kegg: &quot;R02147&quot;</p>
            <p>name: &quot;Guanosine phosphorylase (GPP)&quot;</p>
            <p>pmid: 25822915</p>
            <p>source: &quot;A501_psammotate//Literature&quot;</p>
            <p>subsystem: &quot;Central carbon metabolism, Pentose bisphosphate pathway&quot;</p>
          </html>
        </notes>
        <listOfReactants>
          <speciesReference species="M_Phosphate_c" stoichiometry="1" constant="true"/>
          <speciesReference species="M_Guanosine_c" stoichiometry="1" constant="true"/>
        </listOfReactants>
        <listOfProducts>
          <speciesReference species="M_Guanine_c" stoichiometry="1" constant="true"/>
          <speciesReference species="M_R1P_c" stoichiometry="1" constant="true"/>
        </listOfProducts>
        <fbc:geneProductAssociation>
          <fbc:geneProductRef fbc:geneProduct="G_g_PF0853"/>
        </fbc:geneProductAssociation>
      </reaction>
      <reaction id="R_gtpABC" name="GTP transport via ABC system" reversible="false" fast="false" fbc:lowerFluxBound="cobra_0_bound" fbc:upperFluxBound="cobra_default_ub">
        <notes>
          <html xmlns="http://www.w3.org/1999/xhtml">
            <p>comment: &quot;can also be ATP, 2-Deoxyguanosine, ITP, or XTP&quot;</p>
            <p>equation: &quot;C00044[e] + C00001[c] =&gt; C00035[c] + C00009[c]&quot;</p>
            <p>genes: &quot;PF1697 and PF1698 and PF1695&quot;</p>
            <p>id: &quot;gtpABC&quot;</p>
            <p>name: &quot;GTP transport via ABC system&quot;</p>
            <p>source: &quot;pfu_add//TransportDB/TCDB&quot;</p>
            <p>subsystem: &quot;Transport&quot;</p>
            <p>tc: &quot;3.A.1.2.10&quot;</p>
          </html>
        </notes>
        <listOfReactants>
          <speciesReference species="M_H2O_c" stoichiometry="1" constant="true"/>
          <speciesReference species="M_GTP_e" stoichiometry="1" constant="true"/>
        </listOfReactants>
        <listOfProducts>
          <speciesReference species="M_Phosphate_c" stoichiometry="1" constant="true"/>
          <speciesReference species="M_GDP_c" stoichiometry="1" constant="true"/>
        </listOfProducts>
        <fbc:geneProductAssociation>
          <fbc:and>
            <fbc:geneProductRef fbc:geneProduct="G_g_PF1695"/>
            <fbc:geneProductRef fbc:geneProduct="G_g_PF1698"/>
            <fbc:geneProductRef fbc:geneProduct="G_g_PF1697"/>
          </fbc:and>
        </fbc:geneProductAssociation>
      </reaction>
      <reaction id="R_hco3" name="none-enzymatic reaction of CO2 to HCO3-" reversible="true" fast="false" fbc:lowerFluxBound="cobra_default_lb" fbc:upperFluxBound="cobra_default_ub">
        <notes>
          <html xmlns="http://www.w3.org/1999/xhtml">
            <p>equation: &quot;C00011[c] + C00001[c] &lt;=&gt; C00288[c] + C00080[c]&quot;</p>
            <p>id: &quot;hco3&quot;</p>
            <p>name: &quot;none-enzymatic reaction of CO2 to HCO3-&quot;</p>
            <p>source: &quot;A501_spontaneous//manual&quot;</p>
          </html>
        </notes>
        <listOfReactants>
          <speciesReference species="M_H2O_c" stoichiometry="1" constant="true"/>
          <speciesReference species="M_CO2_c" stoichiometry="1" constant="true"/>
        </listOfReactants>
        <listOfProducts>
          <speciesReference species="M_H__43___c" stoichiometry="1" constant="true"/>
          <speciesReference species="M_Bicarbonate_c" stoichiometry="1" constant="true"/>
        </listOfProducts>
      </reaction>
      <reaction id="R_hopABC" name="ABC-2 transporter with Hopene" reversible="false" fast="false" fbc:lowerFluxBound="cobra_0_bound" fbc:upperFluxBound="cobra_default_ub">
        <notes>
          <html xmlns="http://www.w3.org/1999/xhtml">
            <p>equation: &quot;C06310[e] + C00002[c] + C00001[c] =&gt; C06310[c] + C00008[c] + C00009[c]&quot;</p>
            <p>genes: &quot;PF0922&quot;</p>
            <p>id: &quot;hopABC&quot;</p>
            <p>name: &quot;ABC-2 transporter with Hopene&quot;</p>
            <p>source: &quot;pfu_add//TransportDB/TCDB&quot;</p>
            <p>subsystem: &quot;Transport&quot;</p>
            <p>tc: &quot;3.A.1.105.8&quot;</p>
          </html>
        </notes>
        <listOfReactants>
          <speciesReference species="M_H2O_c" stoichiometry="1" constant="true"/>
          <speciesReference species="M_ATP_c" stoichiometry="1" constant="true"/>
          <speciesReference species="M_Diploptene_c" stoichiometry="1" constant="true"/>
        </listOfReactants>
        <listOfProducts>
          <speciesReference species="M_ADP_c" stoichiometry="1" constant="true"/>
          <speciesReference species="M_Phosphate_c" stoichiometry="1" constant="true"/>
          <speciesReference species="M_Diploptene_e" stoichiometry="1" constant="true"/>
        </listOfProducts>
        <fbc:geneProductAssociation>
          <fbc:geneProductRef fbc:geneProduct="G_g_PF0922"/>
        </fbc:geneProductAssociation>
      </reaction>
      <reaction id="R_ics" name="ADP-dependent 2-(Imidazol-4-yl)acetate:CoA ligase (ACS4-A)" reversible="false" fast="false" fbc:lowerFluxBound="cobra_0_bound" fbc:upperFluxBound="cobra_default_ub">
        <notes>
          <html xmlns="http://www.w3.org/1999/xhtml">
            <p>ec: &quot;6.2.1.13&quot;</p>
            <p>equation: &quot;C00008[c] + C00009[c] + imiCoA[c] =&gt; C00002[c] + C02835[c] + C00010[c]&quot;</p>
            <p>genes: &quot;PF1085 and PF1837&quot;</p>
            <p>id: &quot;ics&quot;</p>
            <p>name: &quot;ADP-dependent 2-(Imidazol-4-yl)acetate:CoA ligase (ACS4-A)&quot;</p>
            <p>pmid: 24669200</p>
            <p>source: &quot;A501_psammotate//Literature&quot;</p>
            <p>subsystem: &quot;Histidine Metabolism&quot;</p>
          </html>
        </notes>
        <listOfReactants>
          <speciesReference species="M_ADP_c" stoichiometry="1" constant="true"/>
          <speciesReference species="M_Phosphate_c" stoichiometry="1" constant="true"/>
          <speciesReference species="M_imiCoA_c" stoichiometry="1" constant="true"/>
        </listOfReactants>
        <listOfProducts>
          <speciesReference species="M_ATP_c" stoichiometry="1" constant="true"/>
          <speciesReference species="M_CoA_c" stoichiometry="1" constant="true"/>
          <speciesReference species="M_Imidazole4ac_c" stoichiometry="1" constant="true"/>
        </listOfProducts>
        <fbc:geneProductAssociation>
          <fbc:and>
            <fbc:geneProductRef fbc:geneProduct="G_g_PF1837"/>
            <fbc:geneProductRef fbc:geneProduct="G_g_PF1085"/>
          </fbc:and>
        </fbc:geneProductAssociation>
      </reaction>
      <reaction id="R_icsG" name="GDP-dependent 2-(Imidazol-4-yl)acetate:CoA ligase (ACS4-G)" reversible="false" fast="false" fbc:lowerFluxBound="cobra_0_bound" fbc:upperFluxBound="cobra_default_ub">
        <notes>
          <html xmlns="http://www.w3.org/1999/xhtml">
            <p>ec: &quot;6.2.1.13&quot;</p>
            <p>equation: &quot;C00035[c] + C00009[c] + imiCoA[c] =&gt; C00044[c] + C02835[c] + C00010[c]&quot;</p>
            <p>genes: &quot;PF1085 and PF1787&quot;</p>
            <p>id: &quot;icsG&quot;</p>
            <p>name: &quot;GDP-dependent 2-(Imidazol-4-yl)acetate:CoA ligase (ACS4-G)&quot;</p>
            <p>pmid: 24669200</p>
            <p>source: &quot;A501_psammotate//Literature&quot;</p>
            <p>subsystem: &quot;Histidine Metabolism&quot;</p>
          </html>
        </notes>
        <listOfReactants>
          <speciesReference species="M_Phosphate_c" stoichiometry="1" constant="true"/>
          <speciesReference species="M_GDP_c" stoichiometry="1" constant="true"/>
          <speciesReference species="M_imiCoA_c" stoichiometry="1" constant="true"/>
        </listOfReactants>
        <listOfProducts>
          <speciesReference species="M_CoA_c" stoichiometry="1" constant="true"/>
          <speciesReference species="M_GTP_c" stoichiometry="1" constant="true"/>
          <speciesReference species="M_Imidazole4ac_c" stoichiometry="1" constant="true"/>
        </listOfProducts>
        <fbc:geneProductAssociation>
          <fbc:and>
            <fbc:geneProductRef fbc:geneProduct="G_g_PF1787"/>
            <fbc:geneProductRef fbc:geneProduct="G_g_PF1085"/>
          </fbc:and>
        </fbc:geneProductAssociation>
      </reaction>
      <reaction id="R_inoABC" name="Inositol phosphate transport via ABC system" reversible="false" fast="false" fbc:lowerFluxBound="cobra_0_bound" fbc:upperFluxBound="cobra_default_ub">
        <notes>
          <html xmlns="http://www.w3.org/1999/xhtml">
            <p>equation: &quot;C01177[e] + C00002[c] + C00001[c] =&gt; C01177[c] + C00008[c] + C00009[c]&quot;</p>
            <p>genes: &quot;PF0117 and PF0118 and PF0119&quot;</p>
            <p>id: &quot;inoABC&quot;</p>
            <p>name: &quot;Inositol phosphate transport via ABC system&quot;</p>
            <p>source: &quot;pfu_add//TransportDB/TCDB&quot;</p>
            <p>subsystem: &quot;transport&quot;</p>
            <p>tc: &quot;3.A.1.1.38&quot;</p>
          </html>
        </notes>
        <listOfReactants>
          <speciesReference species="M_H2O_c" stoichiometry="1" constant="true"/>
          <speciesReference species="M_ATP_c" stoichiometry="1" constant="true"/>
          <speciesReference species="M_Inositol1p_c" stoichiometry="1" constant="true"/>
        </listOfReactants>
        <listOfProducts>
          <speciesReference species="M_ADP_c" stoichiometry="1" constant="true"/>
          <speciesReference species="M_Phosphate_c" stoichiometry="1" constant="true"/>
          <speciesReference species="M_Inositol1p_e" stoichiometry="1" constant="true"/>
        </listOfProducts>
        <fbc:geneProductAssociation>
          <fbc:and>
            <fbc:geneProductRef fbc:geneProduct="G_g_PF0119"/>
            <fbc:geneProductRef fbc:geneProduct="G_g_PF0118"/>
            <fbc:geneProductRef fbc:geneProduct="G_g_PF0117"/>
          </fbc:and>
        </fbc:geneProductAssociation>
      </reaction>
      <reaction id="R_ior2" name="Phenylpyruvate ferredoxin oxidoreductase (IOR)" reversible="true" fast="false" fbc:lowerFluxBound="cobra_default_lb" fbc:upperFluxBound="cobra_default_ub">
        <notes>
          <html xmlns="http://www.w3.org/1999/xhtml">
            <p>ec: &quot;1.2.7.8&quot;</p>
            <p>equation: &quot;C00166[c] + C00010[c] + (2) C00139[c] &lt;=&gt; C00011[c] + (2) C00138[c] + (2) C00080[c] + C00582[c]&quot;</p>
            <p>genes: &quot;(PF0533 or PF0845) and PF0534&quot;</p>
            <p>id: &quot;ior2&quot;</p>
            <p>name: &quot;Phenylpyruvate ferredoxin oxidoreductase (IOR)&quot;</p>
            <p>pmid: 24163338</p>
            <p>source: &quot;A501_psammotate//Literature&quot;</p>
            <p>subsystem: &quot;Aromatic amino acids metabolism, Tyrosine, Tryptophan and Phenylalanine Metabolism&quot;</p>
          </html>
        </notes>
        <listOfReactants>
          <speciesReference species="M_CoA_c" stoichiometry="1" constant="true"/>
          <speciesReference species="M_Fdox_c" stoichiometry="2" constant="true"/>
          <speciesReference species="M_Phenpyr_c" stoichiometry="1" constant="true"/>
        </listOfReactants>
        <listOfProducts>
          <speciesReference species="M_CO2_c" stoichiometry="1" constant="true"/>
          <speciesReference species="M_H__43___c" stoichiometry="2" constant="true"/>
          <speciesReference species="M_Fdred_c" stoichiometry="2" constant="true"/>
          <speciesReference species="M_Phenac__45__CoA_c" stoichiometry="1" constant="true"/>
        </listOfProducts>
        <fbc:geneProductAssociation>
          <fbc:and>
            <fbc:geneProductRef fbc:geneProduct="G_g_PF0534"/>
            <fbc:or>
              <fbc:geneProductRef fbc:geneProduct="G_g_PF0845"/>
              <fbc:geneProductRef fbc:geneProduct="G_g_PF0533"/>
            </fbc:or>
          </fbc:and>
        </fbc:geneProductAssociation>
      </reaction>
      <reaction id="R_ior3" name="4-Hydroxyphenylpyruvate ferredoxin oxidoreductase (IOR)" reversible="true" fast="false" fbc:lowerFluxBound="cobra_default_lb" fbc:upperFluxBound="cobra_default_ub">
        <notes>
          <html xmlns="http://www.w3.org/1999/xhtml">
            <p>ec: &quot;1.2.7.8&quot;</p>
            <p>equation: &quot;C01179[c] + C00010[c] + (2) C00139[c] &lt;=&gt; C00011[c] + (2) C00138[c] + (2) C00080[c] + C05338[c]&quot;</p>
            <p>genes: &quot;(PF0533 or PF0845) and PF0534&quot;</p>
            <p>id: &quot;ior3&quot;</p>
            <p>name: &quot;4-Hydroxyphenylpyruvate ferredoxin oxidoreductase (IOR)&quot;</p>
            <p>pmid: 24163338</p>
            <p>source: &quot;A501_psammotate//iMAC868_psammotate/literature&quot;</p>
            <p>subsystem: &quot;Aromatic amino acids metabolism, Tyrosine, Tryptophan and Phenylalanine Metabolism&quot;</p>
          </html>
        </notes>
        <listOfReactants>
          <speciesReference species="M_CoA_c" stoichiometry="1" constant="true"/>
          <speciesReference species="M_Fdox_c" stoichiometry="2" constant="true"/>
          <speciesReference species="M_34Hphenpyr_c" stoichiometry="1" constant="true"/>
        </listOfReactants>
        <listOfProducts>
          <speciesReference species="M_CO2_c" stoichiometry="1" constant="true"/>
          <speciesReference species="M_H__43___c" stoichiometry="2" constant="true"/>
          <speciesReference species="M_Fdred_c" stoichiometry="2" constant="true"/>
          <speciesReference species="M_C05338_c" stoichiometry="1" constant="true"/>
        </listOfProducts>
        <fbc:geneProductAssociation>
          <fbc:and>
            <fbc:geneProductRef fbc:geneProduct="G_g_PF0534"/>
            <fbc:or>
              <fbc:geneProductRef fbc:geneProduct="G_g_PF0845"/>
              <fbc:geneProductRef fbc:geneProduct="G_g_PF0533"/>
            </fbc:or>
          </fbc:and>
        </fbc:geneProductAssociation>
      </reaction>
      <reaction id="R_ipddi3y" name="Type II isopentenyl diphosphate isomerase (IDI)" reversible="false" fast="false" fbc:lowerFluxBound="cobra_0_bound" fbc:upperFluxBound="cobra_default_ub">
        <notes>
          <html xmlns="http://www.w3.org/1999/xhtml">
            <p>equation: &quot;C00876[c] + C00080[c] + C00129[c] + C00005[c] =&gt; C00235[c] + C01080[c] + C00006[c]&quot;</p>
            <p>genes: &quot;PF0856&quot;</p>
            <p>id: &quot;ipddi3y&quot;</p>
            <p>kegg: &quot;ipddi3y&quot;</p>
            <p>name: &quot;Type II isopentenyl diphosphate isomerase (IDI)&quot;</p>
            <p>pmid: &quot;15336549, 28295726, 17428035&quot;</p>
            <p>source: &quot;A501_psammotate//iMAC868_psammotate/Literature&quot;</p>
            <p>subsystem: &quot;Lipid metabolism&quot;</p>
          </html>
        </notes>
        <listOfReactants>
          <speciesReference species="M_NADPH_c" stoichiometry="1" constant="true"/>
          <speciesReference species="M_H__43___c" stoichiometry="1" constant="true"/>
          <speciesReference species="M_IPP_c" stoichiometry="1" constant="true"/>
          <speciesReference species="M_coferrox_c" stoichiometry="1" constant="true"/>
        </listOfReactants>
        <listOfProducts>
          <speciesReference species="M_NADP_c" stoichiometry="1" constant="true"/>
          <speciesReference species="M_Dimethylallyldiphosphate_c" stoichiometry="1" constant="true"/>
          <speciesReference species="M_coferred420_c" stoichiometry="1" constant="true"/>
        </listOfProducts>
        <fbc:geneProductAssociation>
          <fbc:geneProductRef fbc:geneProduct="G_g_PF0856"/>
        </fbc:geneProductAssociation>
      </reaction>
      <reaction id="R_lacMFS" name="Lactose transport via MFS" reversible="true" fast="false" fbc:lowerFluxBound="cobra_default_lb" fbc:upperFluxBound="cobra_default_ub">
        <notes>
          <html xmlns="http://www.w3.org/1999/xhtml">
            <p>comment: &quot;H+ can also be Na+; lactose can also be glucose&quot;</p>
            <p>equation: &quot;C00243[e] + C00080[e] &lt;=&gt; C00243[c] + C00080[c]&quot;</p>
            <p>genes: &quot;PF0945 and PF0947&quot;</p>
            <p>id: &quot;lacMFS&quot;</p>
            <p>name: &quot;Lactose transport via MFS&quot;</p>
            <p>source: &quot;pfu_add//TransportDB/TCDB&quot;</p>
            <p>subsystem: &quot;Transport&quot;</p>
            <p>tc: &quot;2.A.1.20.2&quot;</p>
          </html>
        </notes>
        <listOfReactants>
          <speciesReference species="M_H__43___e" stoichiometry="1" constant="true"/>
          <speciesReference species="M_Lactose_c" stoichiometry="1" constant="true"/>
        </listOfReactants>
        <listOfProducts>
          <speciesReference species="M_H__43___c" stoichiometry="1" constant="true"/>
          <speciesReference species="M_Lactose_e" stoichiometry="1" constant="true"/>
        </listOfProducts>
        <fbc:geneProductAssociation>
          <fbc:and>
            <fbc:geneProductRef fbc:geneProduct="G_g_PF0947"/>
            <fbc:geneProductRef fbc:geneProduct="G_g_PF0945"/>
          </fbc:and>
        </fbc:geneProductAssociation>
      </reaction>
      <reaction id="R_laminaribioseABC" name="Laminaribiose transport via ABC system (CbtABCDF)" reversible="false" fast="false" fbc:lowerFluxBound="cobra_0_bound" fbc:upperFluxBound="cobra_default_ub">
        <notes>
          <html xmlns="http://www.w3.org/1999/xhtml">
            <p>equation: &quot;C02048[e] + C00002[c] + C00001[c] =&gt; C02048[c] + C00008[c] + C00009[c]&quot;</p>
            <p>genes: &quot;PF1209 and PF1210 and PF1211 and PF1212 and PF1213&quot;</p>
            <p>id: &quot;laminaribioseABC&quot;</p>
            <p>name: &quot;Laminaribiose transport via ABC system (CbtABCDF)&quot;</p>
            <p>pmid: 11489849</p>
            <p>source: &quot;pfu_add//TransportDB/TCDB/Literature&quot;</p>
            <p>subsystem: &quot;Transport&quot;</p>
            <p>tc: &quot;3.A.1.5.9&quot;</p>
          </html>
        </notes>
        <listOfReactants>
          <speciesReference species="M_H2O_c" stoichiometry="1" constant="true"/>
          <speciesReference species="M_ATP_c" stoichiometry="1" constant="true"/>
          <speciesReference species="M_Laminaribiose_c" stoichiometry="1" constant="true"/>
        </listOfReactants>
        <listOfProducts>
          <speciesReference species="M_ADP_c" stoichiometry="1" constant="true"/>
          <speciesReference species="M_Phosphate_c" stoichiometry="1" constant="true"/>
          <speciesReference species="M_Laminaribiose_e" stoichiometry="1" constant="true"/>
        </listOfProducts>
        <fbc:geneProductAssociation>
          <fbc:and>
            <fbc:geneProductRef fbc:geneProduct="G_g_PF1213"/>
            <fbc:geneProductRef fbc:geneProduct="G_g_PF1212"/>
            <fbc:geneProductRef fbc:geneProduct="G_g_PF1211"/>
            <fbc:geneProductRef fbc:geneProduct="G_g_PF1210"/>
            <fbc:geneProductRef fbc:geneProduct="G_g_PF1209"/>
          </fbc:and>
        </fbc:geneProductAssociation>
      </reaction>
      <reaction id="R_lps_core_met" name="Core lipids" reversible="true" fast="false" fbc:lowerFluxBound="cobra_default_lb" fbc:upperFluxBound="cobra_default_ub">
        <notes>
          <html xmlns="http://www.w3.org/1999/xhtml">
            <p>comment: &quot;experimental measured core lipids in Pfu were only C20 and C40 (supported by pmid: 23915818), for C20 Pfu only contained archaetidylglycerol (AG) and archaetidylinositol (AI)(supported by pmid: 16243780), the composition of C20 vs. C40 (31.2% vs. 68.8%) was introduced from the literature https://doi.org/10.5650/jos.53.41.&quot;</p>
            <p>equation: &quot;(0.1933) cpd15859[c] + (0.1742) cpd15860[c] + (0.5287) gdgt[c] &lt;=&gt; lipids[c]&quot;</p>
            <p>id: &quot;lps_core_met&quot;</p>
            <p>name: &quot;Core lipids&quot;</p>
            <p>pmid: &quot;DOI=https://doi.org/10.5650/jos.53.41, 23915818, 16243780&quot;</p>
            <p>source: &quot;pfu_biomass//Literature&quot;</p>
            <p>subsystem: &quot;Biomass&quot;</p>
          </html>
        </notes>
        <listOfReactants>
          <speciesReference species="M_AG_c" stoichiometry="0.1933" constant="true"/>
          <speciesReference species="M_AI_c" stoichiometry="0.1742" constant="true"/>
          <speciesReference species="M_gdgt_c" stoichiometry="0.5287" constant="true"/>
        </listOfReactants>
        <listOfProducts>
          <speciesReference species="M_Lipids_c" stoichiometry="1" constant="true"/>
        </listOfProducts>
      </reaction>
      <reaction id="R_manABC" name="MAnnose transport via ABC system" reversible="false" fast="false" fbc:lowerFluxBound="cobra_0_bound" fbc:upperFluxBound="cobra_default_ub">
        <notes>
          <html xmlns="http://www.w3.org/1999/xhtml">
            <p>equation: &quot;C00159[e] + C00001[c] + C00002[c] =&gt; C00159[c] + C00008[c] + C00009[c]&quot;</p>
            <p>genes: &quot;PF1000 and PF1001&quot;</p>
            <p>id: &quot;manABC&quot;</p>
            <p>name: &quot;MAnnose transport via ABC system&quot;</p>
            <p>source: &quot;pfu_add//TransportDB/TCDB&quot;</p>
            <p>subsystem: &quot;Transport&quot;</p>
            <p>tc: &quot;3.A.1.5.15&quot;</p>
          </html>
        </notes>
        <listOfReactants>
          <speciesReference species="M_H2O_c" stoichiometry="1" constant="true"/>
          <speciesReference species="M_ATP_c" stoichiometry="1" constant="true"/>
          <speciesReference species="M_D__45__Mannose_c" stoichiometry="1" constant="true"/>
        </listOfReactants>
        <listOfProducts>
          <speciesReference species="M_ADP_c" stoichiometry="1" constant="true"/>
          <speciesReference species="M_Phosphate_c" stoichiometry="1" constant="true"/>
          <speciesReference species="M_D__45__Mannose_e" stoichiometry="1" constant="true"/>
        </listOfProducts>
        <fbc:geneProductAssociation>
          <fbc:and>
            <fbc:geneProductRef fbc:geneProduct="G_g_PF1001"/>
            <fbc:geneProductRef fbc:geneProduct="G_g_PF1000"/>
          </fbc:and>
        </fbc:geneProductAssociation>
      </reaction>
      <reaction id="R_mbh" name="membrane bound hydrogenase" reversible="false" fast="false" fbc:lowerFluxBound="cobra_0_bound" fbc:upperFluxBound="cobra_default_ub">
        <notes>
          <html xmlns="http://www.w3.org/1999/xhtml">
            <p>cofactor: &quot;Ni-Fe&quot;</p>
            <p>equation: &quot;(2) C00138[c] + (2) C00080[c] + C01330[c] =&gt; C00282[c] + (2) C00139[c] + C01330[e]&quot;</p>
            <p>genes: &quot;PF1423 and PF1424 and PF1425 and PF1426 and PF1427 and PF1428 and PF1429 and PF1430 and PF1431 and PF1432 and PF1433 and PF1434 and PF1435 and PF1436&quot;</p>
            <p>id: &quot;mbh&quot;</p>
            <p>name: &quot;membrane bound hydrogenase&quot;</p>
            <p>pmid: &quot;26808919, 22713092&quot;</p>
            <p>source: &quot;A501_psammotate//Literature&quot;</p>
            <p>subsystem: &quot;Energy metabolism&quot;</p>
          </html>
        </notes>
        <listOfReactants>
          <speciesReference species="M_H__43___c" stoichiometry="2" constant="true"/>
          <speciesReference species="M_Fdred_c" stoichiometry="2" constant="true"/>
          <speciesReference species="M_Sodium_e" stoichiometry="1" constant="true"/>
        </listOfReactants>
        <listOfProducts>
          <speciesReference species="M_Fdox_c" stoichiometry="2" constant="true"/>
          <speciesReference species="M_Hydrogen_c" stoichiometry="1" constant="true"/>
          <speciesReference species="M_Sodium_c" stoichiometry="1" constant="true"/>
        </listOfProducts>
        <fbc:geneProductAssociation>
          <fbc:and>
            <fbc:geneProductRef fbc:geneProduct="G_g_PF1436"/>
            <fbc:geneProductRef fbc:geneProduct="G_g_PF1435"/>
            <fbc:geneProductRef fbc:geneProduct="G_g_PF1434"/>
            <fbc:geneProductRef fbc:geneProduct="G_g_PF1433"/>
            <fbc:geneProductRef fbc:geneProduct="G_g_PF1432"/>
            <fbc:geneProductRef fbc:geneProduct="G_g_PF1431"/>
            <fbc:geneProductRef fbc:geneProduct="G_g_PF1430"/>
            <fbc:geneProductRef fbc:geneProduct="G_g_PF1429"/>
            <fbc:geneProductRef fbc:geneProduct="G_g_PF1428"/>
            <fbc:geneProductRef fbc:geneProduct="G_g_PF1427"/>
            <fbc:geneProductRef fbc:geneProduct="G_g_PF1426"/>
            <fbc:geneProductRef fbc:geneProduct="G_g_PF1425"/>
            <fbc:geneProductRef fbc:geneProduct="G_g_PF1424"/>
            <fbc:geneProductRef fbc:geneProduct="G_g_PF1423"/>
          </fbc:and>
        </fbc:geneProductAssociation>
      </reaction>
      <reaction id="R_mbs" name="membrane bound complex" reversible="false" fast="false" fbc:lowerFluxBound="cobra_0_bound" fbc:upperFluxBound="cobra_default_ub">
        <notes>
          <html xmlns="http://www.w3.org/1999/xhtml">
            <p>cofactor: &quot;Ni-Fe-S&quot;</p>
            <p>comment: &quot;the function of this reaction is still unclear&quot;</p>
            <p>equation: &quot;(2) C00138[c] + (2) C00080[c] + (2) C01330[c] + C00087[c] =&gt; (2) C00139[c] + (2) C01330[e] + C00283[c]&quot;</p>
            <p>genes: &quot;PF1441 and PF1442 and PF1443 and PF1444 and PF1445 and PF1446 and PF1447 and PF1448 and PF1449 and PF1450 and PF1451 and PF1452 and PF1453&quot;</p>
            <p>id: &quot;mbs&quot;</p>
            <p>name: &quot;membrane bound complex&quot;</p>
            <p>pmid: &quot;21965560, 17449625, 26808919, 22713092, 28295726, 33230146&quot;</p>
            <p>source: &quot;A501_psammotate//Literature&quot;</p>
            <p>subsystem: &quot;Energy metabolism&quot;</p>
          </html>
        </notes>
        <listOfReactants>
          <speciesReference species="M_H__43___c" stoichiometry="2" constant="true"/>
          <speciesReference species="M_Sulfur_c" stoichiometry="1" constant="true"/>
          <speciesReference species="M_Fdred_c" stoichiometry="2" constant="true"/>
          <speciesReference species="M_Sodium_e" stoichiometry="2" constant="true"/>
        </listOfReactants>
        <listOfProducts>
          <speciesReference species="M_Fdox_c" stoichiometry="2" constant="true"/>
          <speciesReference species="M_Hydrogensulfide_c" stoichiometry="1" constant="true"/>
          <speciesReference species="M_Sodium_c" stoichiometry="2" constant="true"/>
        </listOfProducts>
        <fbc:geneProductAssociation>
          <fbc:and>
            <fbc:geneProductRef fbc:geneProduct="G_g_PF1453"/>
            <fbc:geneProductRef fbc:geneProduct="G_g_PF1452"/>
            <fbc:geneProductRef fbc:geneProduct="G_g_PF1451"/>
            <fbc:geneProductRef fbc:geneProduct="G_g_PF1450"/>
            <fbc:geneProductRef fbc:geneProduct="G_g_PF1449"/>
            <fbc:geneProductRef fbc:geneProduct="G_g_PF1448"/>
            <fbc:geneProductRef fbc:geneProduct="G_g_PF1447"/>
            <fbc:geneProductRef fbc:geneProduct="G_g_PF1446"/>
            <fbc:geneProductRef fbc:geneProduct="G_g_PF1445"/>
            <fbc:geneProductRef fbc:geneProduct="G_g_PF1444"/>
            <fbc:geneProductRef fbc:geneProduct="G_g_PF1443"/>
            <fbc:geneProductRef fbc:geneProduct="G_g_PF1442"/>
            <fbc:geneProductRef fbc:geneProduct="G_g_PF1441"/>
          </fbc:and>
        </fbc:geneProductAssociation>
      </reaction>
      <reaction id="R_metABC" name="Methylthioadenosine transport via ABC system" reversible="false" fast="false" fbc:lowerFluxBound="cobra_0_bound" fbc:upperFluxBound="cobra_default_ub">
        <notes>
          <html xmlns="http://www.w3.org/1999/xhtml">
            <p>equation: &quot;C00170[e] + C00002[c] + C00001[c] =&gt; C00170[c] + C00008[c] + C00009[c]&quot;</p>
            <p>genes: &quot;PF0068&quot;</p>
            <p>id: &quot;metABC&quot;</p>
            <p>name: &quot;Methylthioadenosine transport via ABC system&quot;</p>
            <p>source: &quot;pfu_add//TransportDB/TCDB&quot;</p>
            <p>subsystem: &quot;Transport&quot;</p>
            <p>tc: &quot;3.A.1.33.1&quot;</p>
          </html>
        </notes>
        <listOfReactants>
          <speciesReference species="M_H2O_c" stoichiometry="1" constant="true"/>
          <speciesReference species="M_ATP_c" stoichiometry="1" constant="true"/>
          <speciesReference species="M_5__45__MTA_e" stoichiometry="1" constant="true"/>
        </listOfReactants>
        <listOfProducts>
          <speciesReference species="M_ADP_c" stoichiometry="1" constant="true"/>
          <speciesReference species="M_Phosphate_c" stoichiometry="1" constant="true"/>
          <speciesReference species="M_5__45__MTA_c" stoichiometry="1" constant="true"/>
        </listOfProducts>
        <fbc:geneProductAssociation>
          <fbc:geneProductRef fbc:geneProduct="G_g_PF0068"/>
        </fbc:geneProductAssociation>
      </reaction>
      <reaction id="R_metAT" name="L-Methionine:2-oxoglutarate aminotransferase (BcAT)" reversible="true" fast="false" fbc:lowerFluxBound="cobra_default_lb" fbc:upperFluxBound="cobra_default_ub">
        <notes>
          <html xmlns="http://www.w3.org/1999/xhtml">
            <p>ec: &quot;2.6.1.-&quot;</p>
            <p>equation: &quot;C00073[c] + C00026[c] &lt;=&gt; C01180[c] + C00025[c]&quot;</p>
            <p>genes: &quot;PF0121&quot;</p>
            <p>id: &quot;metAT&quot;</p>
            <p>name: &quot;L-Methionine:2-oxoglutarate aminotransferase (BcAT)&quot;</p>
            <p>pmid: 24687296</p>
            <p>source: &quot;A501_psammotate//Literature&quot;</p>
            <p>subsystem: &quot;Branch-chain amino acids metabolism, Valine, leucine and isoleucine metabolism&quot;</p>
          </html>
        </notes>
        <listOfReactants>
          <speciesReference species="M_Akg_c" stoichiometry="1" constant="true"/>
          <speciesReference species="M_Met__45__L_c" stoichiometry="1" constant="true"/>
        </listOfReactants>
        <listOfProducts>
          <speciesReference species="M_Glu__45__L_c" stoichiometry="1" constant="true"/>
          <speciesReference species="M_4__45__Met2oxobut_c" stoichiometry="1" constant="true"/>
        </listOfProducts>
        <fbc:geneProductAssociation>
          <fbc:geneProductRef fbc:geneProduct="G_g_PF0121"/>
        </fbc:geneProductAssociation>
      </reaction>
      <reaction id="R_metDMT" name="Methylamine transport via DMT" reversible="false" fast="false" fbc:lowerFluxBound="cobra_0_bound" fbc:upperFluxBound="cobra_default_ub">
        <notes>
          <html xmlns="http://www.w3.org/1999/xhtml">
            <p>equation: &quot;C00218[e] + C00080[e] =&gt; C00218[c] + C00080[c]&quot;</p>
            <p>genes: &quot;PF0371 and PF0486 and PF1371 and PF1671 and PF2043&quot;</p>
            <p>id: &quot;metDMT&quot;</p>
            <p>name: &quot;Methylamine transport via DMT&quot;</p>
            <p>source: &quot;pfu_add//TransportDB/TCDB&quot;</p>
            <p>subsystem: &quot;Transport&quot;</p>
            <p>tc: &quot;2.A.7.18.3&quot;</p>
          </html>
        </notes>
        <listOfReactants>
          <speciesReference species="M_H__43___e" stoichiometry="1" constant="true"/>
          <speciesReference species="M_Methylamine_c" stoichiometry="1" constant="true"/>
        </listOfReactants>
        <listOfProducts>
          <speciesReference species="M_H__43___c" stoichiometry="1" constant="true"/>
          <speciesReference species="M_Methylamine_e" stoichiometry="1" constant="true"/>
        </listOfProducts>
        <fbc:geneProductAssociation>
          <fbc:and>
            <fbc:geneProductRef fbc:geneProduct="G_g_PF2043"/>
            <fbc:geneProductRef fbc:geneProduct="G_g_PF1671"/>
            <fbc:geneProductRef fbc:geneProduct="G_g_PF1371"/>
            <fbc:geneProductRef fbc:geneProduct="G_g_PF0486"/>
            <fbc:geneProductRef fbc:geneProduct="G_g_PF0371"/>
          </fbc:and>
        </fbc:geneProductAssociation>
      </reaction>
      <reaction id="R_metdpd" name="Methionine aminopeptidase" reversible="true" fast="false" fbc:lowerFluxBound="cobra_default_lb" fbc:upperFluxBound="cobra_default_ub">
        <notes>
          <html xmlns="http://www.w3.org/1999/xhtml">
            <p>ec: &quot;3.4.19.5&quot;</p>
            <p>equation: &quot;xaa-met[c] + C00001[c] &lt;=&gt; C00073[c] + xaa[c]&quot;</p>
            <p>genes: &quot;PF0541&quot;</p>
            <p>id: &quot;metdpd&quot;</p>
            <p>name: &quot;Methionine aminopeptidase&quot;</p>
            <p>source: &quot;A501_psammotate//Metacyc&quot;</p>
            <p>subsystem: &quot;Cysteine and methionine metabolism&quot;</p>
          </html>
        </notes>
        <listOfReactants>
          <speciesReference species="M_H2O_c" stoichiometry="1" constant="true"/>
          <speciesReference species="M_met__45__met_c" stoichiometry="1" constant="true"/>
        </listOfReactants>
        <listOfProducts>
          <speciesReference species="M_Met__45__L_c" stoichiometry="1" constant="true"/>
          <speciesReference species="M_Proteinogenicaminoacid_c" stoichiometry="1" constant="true"/>
        </listOfProducts>
        <fbc:geneProductAssociation>
          <fbc:geneProductRef fbc:geneProduct="G_g_PF0541"/>
        </fbc:geneProductAssociation>
      </reaction>
      <reaction id="R_metdppABC" name="Methionine dipeptide transport system" reversible="false" fast="false" fbc:lowerFluxBound="cobra_0_bound" fbc:upperFluxBound="cobra_default_ub">
        <notes>
          <html xmlns="http://www.w3.org/1999/xhtml">
            <p>equation: &quot;xaa-met[e] + C00002[c] + C00001[c] =&gt; xaa-met[c] + C00008[c] + C00009[c]&quot;</p>
            <p>genes: &quot;PF0191 and PF0192 and PF0193 and PF0194&quot;</p>
            <p>id: &quot;metdppABC&quot;</p>
            <p>name: &quot;Methionine dipeptide transport system&quot;</p>
            <p>source: &quot;A501_psammotate//Metacyc/TransporterDB&quot;</p>
            <p>subsystem: &quot;Transport&quot;</p>
          </html>
        </notes>
        <listOfReactants>
          <speciesReference species="M_H2O_c" stoichiometry="1" constant="true"/>
          <speciesReference species="M_ATP_c" stoichiometry="1" constant="true"/>
          <speciesReference species="M_met__45__met_e" stoichiometry="1" constant="true"/>
        </listOfReactants>
        <listOfProducts>
          <speciesReference species="M_ADP_c" stoichiometry="1" constant="true"/>
          <speciesReference species="M_Phosphate_c" stoichiometry="1" constant="true"/>
          <speciesReference species="M_met__45__met_c" stoichiometry="1" constant="true"/>
        </listOfProducts>
        <fbc:geneProductAssociation>
          <fbc:and>
            <fbc:geneProductRef fbc:geneProduct="G_g_PF0194"/>
            <fbc:geneProductRef fbc:geneProduct="G_g_PF0193"/>
            <fbc:geneProductRef fbc:geneProduct="G_g_PF0192"/>
            <fbc:geneProductRef fbc:geneProduct="G_g_PF0191"/>
          </fbc:and>
        </fbc:geneProductAssociation>
      </reaction>
      <reaction id="R_mnABC" name="Manganese transport via ABC system" reversible="false" fast="false" fbc:lowerFluxBound="cobra_0_bound" fbc:upperFluxBound="cobra_default_ub">
        <notes>
          <html xmlns="http://www.w3.org/1999/xhtml">
            <p>equation: &quot;C19610[e] + C00002[c] + C00001[c] =&gt; C00008[c] + C19610[c] + C00009[c]&quot;</p>
            <p>genes: &quot;PF1779 and PF1780 and PF0373 and PF0895&quot;</p>
            <p>id: &quot;mnABC&quot;</p>
            <p>name: &quot;Manganese transport via ABC system&quot;</p>
            <p>source: &quot;pfu_add//TransportDB/TCDB&quot;</p>
            <p>subsystem: &quot;Transport&quot;</p>
            <p>tc: &quot;3.A.1.15.1, 3.A.1.15.14, 3.A.1.15.8&quot;</p>
          </html>
        </notes>
        <listOfReactants>
          <speciesReference species="M_H2O_c" stoichiometry="1" constant="true"/>
          <speciesReference species="M_ATP_c" stoichiometry="1" constant="true"/>
          <speciesReference species="M_Mn2_c" stoichiometry="1" constant="true"/>
        </listOfReactants>
        <listOfProducts>
          <speciesReference species="M_ADP_c" stoichiometry="1" constant="true"/>
          <speciesReference species="M_Phosphate_c" stoichiometry="1" constant="true"/>
          <speciesReference species="M_Mn2_e" stoichiometry="1" constant="true"/>
        </listOfProducts>
        <fbc:geneProductAssociation>
          <fbc:and>
            <fbc:geneProductRef fbc:geneProduct="G_g_PF0895"/>
            <fbc:geneProductRef fbc:geneProduct="G_g_PF0373"/>
            <fbc:geneProductRef fbc:geneProduct="G_g_PF1780"/>
            <fbc:geneProductRef fbc:geneProduct="G_g_PF1779"/>
          </fbc:and>
        </fbc:geneProductAssociation>
      </reaction>
      <reaction id="R_mobdabc" name="molybdate transport via ABC system" reversible="false" fast="false" fbc:lowerFluxBound="cobra_0_bound" fbc:upperFluxBound="cobra_default_ub">
        <notes>
          <html xmlns="http://www.w3.org/1999/xhtml">
            <p>equation: &quot;C00002[c] + C00001[c] + C06232[e] =&gt; C00008[c] + C06232[c] + C00009[c]&quot;</p>
            <p>genes: &quot;PF0080 and PF0081 and PF0082 and PF0116 and PF1519 and PF1933 and PF1970&quot;</p>
            <p>id: &quot;mobdabc&quot;</p>
            <p>name: &quot;molybdate transport via ABC system&quot;</p>
            <p>source: &quot;A501_psammotate//iMAC868_psammotate/TCDB&quot;</p>
            <p>subsystem: &quot;Transport&quot;</p>
            <p>tc: &quot;3.A.1.6.9, 3.A.1.6.5&quot;</p>
          </html>
        </notes>
        <listOfReactants>
          <speciesReference species="M_H2O_c" stoichiometry="1" constant="true"/>
          <speciesReference species="M_ATP_c" stoichiometry="1" constant="true"/>
          <speciesReference species="M_Molybdate_e" stoichiometry="1" constant="true"/>
        </listOfReactants>
        <listOfProducts>
          <speciesReference species="M_ADP_c" stoichiometry="1" constant="true"/>
          <speciesReference species="M_Phosphate_c" stoichiometry="1" constant="true"/>
          <speciesReference species="M_Molybdate_c" stoichiometry="1" constant="true"/>
        </listOfProducts>
        <fbc:geneProductAssociation>
          <fbc:and>
            <fbc:geneProductRef fbc:geneProduct="G_g_PF1970"/>
            <fbc:geneProductRef fbc:geneProduct="G_g_PF1933"/>
            <fbc:geneProductRef fbc:geneProduct="G_g_PF1519"/>
            <fbc:geneProductRef fbc:geneProduct="G_g_PF0116"/>
            <fbc:geneProductRef fbc:geneProduct="G_g_PF0082"/>
            <fbc:geneProductRef fbc:geneProduct="G_g_PF0081"/>
            <fbc:geneProductRef fbc:geneProduct="G_g_PF0080"/>
          </fbc:and>
        </fbc:geneProductAssociation>
      </reaction>
      <reaction id="R_moxMOP" name="Multidrug efflux transport with Moxifloxacin" reversible="false" fast="false" fbc:lowerFluxBound="cobra_0_bound" fbc:upperFluxBound="cobra_default_ub">
        <notes>
          <html xmlns="http://www.w3.org/1999/xhtml">
            <p>equation: &quot;C07663[e] + C01330[c] =&gt; C07663[c] + C01330[e]&quot;</p>
            <p>genes: &quot;PF0782 and PF1354&quot;</p>
            <p>id: &quot;moxMOP&quot;</p>
            <p>name: &quot;Multidrug efflux transport with Moxifloxacin&quot;</p>
            <p>source: &quot;pfu_add//TransportDB/TCDB&quot;</p>
            <p>subsystem: &quot;Transport&quot;</p>
            <p>tc: &quot;2.A.66.1.33&quot;</p>
          </html>
        </notes>
        <listOfReactants>
          <speciesReference species="M_Sodium_e" stoichiometry="1" constant="true"/>
          <speciesReference species="M_Moxifloxacin_c" stoichiometry="1" constant="true"/>
        </listOfReactants>
        <listOfProducts>
          <speciesReference species="M_Sodium_c" stoichiometry="1" constant="true"/>
          <speciesReference species="M_Moxifloxacin_e" stoichiometry="1" constant="true"/>
        </listOfProducts>
        <fbc:geneProductAssociation>
          <fbc:and>
            <fbc:geneProductRef fbc:geneProduct="G_g_PF1354"/>
            <fbc:geneProductRef fbc:geneProduct="G_g_PF0782"/>
          </fbc:and>
        </fbc:geneProductAssociation>
      </reaction>
      <reaction id="R_mrp" name="Sodium-proton transport via CPA3" reversible="true" fast="false" fbc:lowerFluxBound="cobra_default_lb" fbc:upperFluxBound="cobra_default_ub">
        <notes>
          <html xmlns="http://www.w3.org/1999/xhtml">
            <p>comment: &quot;Na+ can be K+ or Li+. Revised to used two protons based on pmid:34484150&quot;</p>
            <p>equation: &quot;C01330[e] + (2) C00080[c] &lt;=&gt; C01330[c] + (2) C00080[e]&quot;</p>
            <p>genes: &quot;(PF1147 and PF1148 and PF1149 and PF1150 and PF1151 and PF1152 and PF1153) or PF2032&quot;</p>
            <p>id: &quot;mrp&quot;</p>
            <p>name: &quot;Sodium-proton transport via CPA3&quot;</p>
            <p>source: &quot;pfu_add//TransportDB/TCDB&quot;</p>
            <p>subsystem: &quot;Transport&quot;</p>
            <p>tc: &quot;2.A.63.1.4, 2.A.63.2.1&quot;</p>
          </html>
        </notes>
        <listOfReactants>
          <speciesReference species="M_H__43___c" stoichiometry="2" constant="true"/>
          <speciesReference species="M_Sodium_c" stoichiometry="1" constant="true"/>
        </listOfReactants>
        <listOfProducts>
          <speciesReference species="M_H__43___e" stoichiometry="2" constant="true"/>
          <speciesReference species="M_Sodium_e" stoichiometry="1" constant="true"/>
        </listOfProducts>
        <fbc:geneProductAssociation>
          <fbc:or>
            <fbc:geneProductRef fbc:geneProduct="G_g_PF2032"/>
            <fbc:and>
              <fbc:geneProductRef fbc:geneProduct="G_g_PF1153"/>
              <fbc:geneProductRef fbc:geneProduct="G_g_PF1152"/>
              <fbc:geneProductRef fbc:geneProduct="G_g_PF1151"/>
              <fbc:geneProductRef fbc:geneProduct="G_g_PF1150"/>
              <fbc:geneProductRef fbc:geneProduct="G_g_PF1149"/>
              <fbc:geneProductRef fbc:geneProduct="G_g_PF1148"/>
              <fbc:geneProductRef fbc:geneProduct="G_g_PF1147"/>
            </fbc:and>
          </fbc:or>
        </fbc:geneProductAssociation>
      </reaction>
      <reaction id="R_nadptd" name="Thermal degradation of NADP+" reversible="false" fast="false" fbc:lowerFluxBound="cobra_0_bound" fbc:upperFluxBound="cobra_default_ub">
        <notes>
          <html xmlns="http://www.w3.org/1999/xhtml">
            <p>comment: &quot;degradation at 50 oC&quot;</p>
            <p>equation: &quot;C00006[c] + (2) C00001[c] =&gt; C00153[c] + C00301[c] + C00080[c] + C00009[c]&quot;</p>
            <p>id: &quot;nadptd&quot;</p>
            <p>name: &quot;Thermal degradation of NADP+&quot;</p>
            <p>pmid: &quot;20803196, 28652302&quot;</p>
            <p>source: &quot;A501_spontaneous//Literature&quot;</p>
            <p>subsystem: &quot;Nicotinate and nicotinamide metabolism&quot;</p>
          </html>
        </notes>
        <listOfReactants>
          <speciesReference species="M_H2O_c" stoichiometry="2" constant="true"/>
          <speciesReference species="M_NADP_c" stoichiometry="1" constant="true"/>
        </listOfReactants>
        <listOfProducts>
          <speciesReference species="M_Phosphate_c" stoichiometry="1" constant="true"/>
          <speciesReference species="M_H__43___c" stoichiometry="1" constant="true"/>
          <speciesReference species="M_Nicotinamide_c" stoichiometry="1" constant="true"/>
          <speciesReference species="M_ADP__45__ribose_c" stoichiometry="1" constant="true"/>
        </listOfProducts>
      </reaction>
      <reaction id="R_nadtd" name="Thermal degradation of NAD+" reversible="false" fast="false" fbc:lowerFluxBound="cobra_0_bound" fbc:upperFluxBound="cobra_default_ub">
        <notes>
          <html xmlns="http://www.w3.org/1999/xhtml">
            <p>comment: &quot;have been proved by Literature&quot;</p>
            <p>equation: &quot;C00003[c] + C00001[c] =&gt; C00153[c] + C00301[c] + C00080[c]&quot;</p>
            <p>id: &quot;nadtd&quot;</p>
            <p>name: &quot;Thermal degradation of NAD+&quot;</p>
            <p>pmid: &quot;20803196, 28652302&quot;</p>
            <p>source: &quot;A501_spontaneous//Literature&quot;</p>
            <p>subsystem: &quot;Nicotinate and nicotinamide metabolism&quot;</p>
          </html>
        </notes>
        <listOfReactants>
          <speciesReference species="M_H2O_c" stoichiometry="1" constant="true"/>
          <speciesReference species="M_NAD_c" stoichiometry="1" constant="true"/>
        </listOfReactants>
        <listOfProducts>
          <speciesReference species="M_H__43___c" stoichiometry="1" constant="true"/>
          <speciesReference species="M_Nicotinamide_c" stoichiometry="1" constant="true"/>
          <speciesReference species="M_ADP__45__ribose_c" stoichiometry="1" constant="true"/>
        </listOfProducts>
      </reaction>
      <reaction id="R_nfn1" name="Bifunctional NADH-denpendent ferredoxin NADP oxidoreductase I (NfnI)" reversible="false" fast="false" fbc:lowerFluxBound="cobra_0_bound" fbc:upperFluxBound="cobra_default_ub">
        <notes>
          <html xmlns="http://www.w3.org/1999/xhtml">
            <p>cofactor: &quot;Flavin&quot;</p>
            <p>equation: &quot;C00004[c] + (2) C00006[c] + (2) C00138[c] + C00080[c] &lt;=&gt; C00003[c] + (2) C00005[c] + (2) C00139[c]&quot;</p>
            <p>genes: &quot;PF1327 and PF1328&quot;</p>
            <p>id: &quot;nfn1&quot;</p>
            <p>name: &quot;Bifunctional NADH-denpendent ferredoxin NADP oxidoreductase I (NfnI)&quot;</p>
            <p>pmid: 28705933</p>
            <p>source: &quot;Pfu_add//Literature&quot;</p>
            <p>subsystem: &quot;Energy Metabolism&quot;</p>
          </html>
        </notes>
        <listOfReactants>
          <speciesReference species="M_NADH_c" stoichiometry="1" constant="true"/>
          <speciesReference species="M_NADP_c" stoichiometry="2" constant="true"/>
          <speciesReference species="M_H__43___c" stoichiometry="1" constant="true"/>
          <speciesReference species="M_Fdred_c" stoichiometry="2" constant="true"/>
        </listOfReactants>
        <listOfProducts>
          <speciesReference species="M_NAD_c" stoichiometry="1" constant="true"/>
          <speciesReference species="M_NADPH_c" stoichiometry="2" constant="true"/>
          <speciesReference species="M_Fdox_c" stoichiometry="2" constant="true"/>
        </listOfProducts>
        <fbc:geneProductAssociation>
          <fbc:and>
            <fbc:geneProductRef fbc:geneProduct="G_g_PF1328"/>
            <fbc:geneProductRef fbc:geneProduct="G_g_PF1327"/>
          </fbc:and>
        </fbc:geneProductAssociation>
      </reaction>
      <reaction id="R_nh4" name="Ionization of NH4+" reversible="true" fast="false" fbc:lowerFluxBound="cobra_default_lb" fbc:upperFluxBound="cobra_default_ub">
        <notes>
          <html xmlns="http://www.w3.org/1999/xhtml">
            <p>equation: &quot;C01342[c] &lt;=&gt; C00014[c] + C00080[c]&quot;</p>
            <p>id: &quot;nh4&quot;</p>
            <p>name: &quot;Ionization of NH4+&quot;</p>
          </html>
        </notes>
        <listOfReactants>
          <speciesReference species="M_Ammonium_c" stoichiometry="1" constant="true"/>
        </listOfReactants>
        <listOfProducts>
          <speciesReference species="M_Ammonia_c" stoichiometry="1" constant="true"/>
          <speciesReference species="M_H__43___c" stoichiometry="1" constant="true"/>
        </listOfProducts>
      </reaction>
      <reaction id="R_niABC" name="Nickel uptake via ABC system" reversible="false" fast="false" fbc:lowerFluxBound="cobra_0_bound" fbc:upperFluxBound="cobra_default_ub">
        <notes>
          <html xmlns="http://www.w3.org/1999/xhtml">
            <p>comment: &quot;Ni2+ can also be Co2+&quot;</p>
            <p>equation: &quot;C19609[e] + C00001[c] + C00002[c] =&gt; C19609[c] + C00008[c] + C00009[c]&quot;</p>
            <p>genes: &quot;PF0531&quot;</p>
            <p>id: &quot;niABC&quot;</p>
            <p>name: &quot;Nickel uptake via ABC system&quot;</p>
            <p>source: &quot;pfu_add//TransportDB/TCDB&quot;</p>
            <p>subsystem: &quot;Transport&quot;</p>
            <p>tc: &quot;3.A.1.23.5&quot;</p>
          </html>
        </notes>
        <listOfReactants>
          <speciesReference species="M_H2O_c" stoichiometry="1" constant="true"/>
          <speciesReference species="M_ATP_c" stoichiometry="1" constant="true"/>
          <speciesReference species="M_Ni2_c" stoichiometry="1" constant="true"/>
        </listOfReactants>
        <listOfProducts>
          <speciesReference species="M_ADP_c" stoichiometry="1" constant="true"/>
          <speciesReference species="M_Phosphate_c" stoichiometry="1" constant="true"/>
          <speciesReference species="M_Ni2_e" stoichiometry="1" constant="true"/>
        </listOfProducts>
        <fbc:geneProductAssociation>
          <fbc:geneProductRef fbc:geneProduct="G_g_PF0531"/>
        </fbc:geneProductAssociation>
      </reaction>
      <reaction id="R_nn5hbprt" name="Nicotinate-nucleotide 5-hydroxybenzimidazole phosphoribosyltransferase" reversible="true" fast="false" fbc:lowerFluxBound="cobra_default_lb" fbc:upperFluxBound="cobra_default_ub">
        <notes>
          <html xmlns="http://www.w3.org/1999/xhtml">
            <p>equation: &quot;C01185[c] + cpd15825[c] &lt;=&gt; C00080[c] + C00253[c] + cpd15826[c]&quot;</p>
            <p>genes: &quot;PF0303&quot;</p>
            <p>id: &quot;nn5hbprt&quot;</p>
            <p>name: &quot;Nicotinate-nucleotide 5-hydroxybenzimidazole phosphoribosyltransferase&quot;</p>
            <p>source: &quot;A501_psammotate//iMAC868_psammotate&quot;</p>
            <p>subsystem: &quot;Vitamins Cofactor Biosynthesis&quot;</p>
          </html>
        </notes>
        <listOfReactants>
          <speciesReference species="M_NacDribonucleotide_c" stoichiometry="1" constant="true"/>
          <speciesReference species="M_cpd15825_c" stoichiometry="1" constant="true"/>
        </listOfReactants>
        <listOfProducts>
          <speciesReference species="M_H__43___c" stoichiometry="1" constant="true"/>
          <speciesReference species="M_Nicotinate_c" stoichiometry="1" constant="true"/>
          <speciesReference species="M_cpd15826_c" stoichiometry="1" constant="true"/>
        </listOfProducts>
        <fbc:geneProductAssociation>
          <fbc:geneProductRef fbc:geneProduct="G_g_PF0303"/>
        </fbc:geneProductAssociation>
      </reaction>
      <reaction id="R_nsr" name="Coenzyme A dependent NADPH sulfur oxidoreductase (NSR)" reversible="false" fast="false" fbc:lowerFluxBound="cobra_0_bound" fbc:upperFluxBound="cobra_default_ub">
        <notes>
          <html xmlns="http://www.w3.org/1999/xhtml">
            <p>cofactor: &quot;CoA&quot;</p>
            <p>ec: &quot;1.8.1.18&quot;</p>
            <p>equation: &quot;C00005[c] + C00087[c] + C00080[c] =&gt; C00006[c] + C00283[c]&quot;</p>
            <p>genes: &quot;PF1186&quot;</p>
            <p>id: &quot;nsr&quot;</p>
            <p>kegg: &quot;R10438&quot;</p>
            <p>name: &quot;Coenzyme A dependent NADPH sulfur oxidoreductase (NSR)&quot;</p>
            <p>pmid: &quot;17449625, 21965560&quot;</p>
            <p>source: &quot;A501_psammotate//Literature&quot;</p>
            <p>subsystem: &quot;Energy metabolism&quot;</p>
          </html>
        </notes>
        <listOfReactants>
          <speciesReference species="M_NADPH_c" stoichiometry="1" constant="true"/>
          <speciesReference species="M_H__43___c" stoichiometry="1" constant="true"/>
          <speciesReference species="M_Sulfur_c" stoichiometry="1" constant="true"/>
        </listOfReactants>
        <listOfProducts>
          <speciesReference species="M_NADP_c" stoichiometry="1" constant="true"/>
          <speciesReference species="M_Hydrogensulfide_c" stoichiometry="1" constant="true"/>
        </listOfProducts>
        <fbc:geneProductAssociation>
          <fbc:geneProductRef fbc:geneProduct="G_g_PF1186"/>
        </fbc:geneProductAssociation>
      </reaction>
      <reaction id="R_oleABC" name="Oleandomycin transport via ABC system" reversible="false" fast="false" fbc:lowerFluxBound="cobra_0_bound" fbc:upperFluxBound="cobra_default_ub">
        <notes>
          <html xmlns="http://www.w3.org/1999/xhtml">
            <p>equation: &quot;C01946[e] + C00002[c] + C00001[c] =&gt; C01946[c] + C00008[c] + C00009[c]&quot;</p>
            <p>genes: &quot;PF0036&quot;</p>
            <p>id: &quot;oleABC&quot;</p>
            <p>name: &quot;Oleandomycin transport via ABC system&quot;</p>
            <p>source: &quot;pfu_add//TransportDB/TCDB&quot;</p>
            <p>subsystem: &quot;Transport&quot;</p>
            <p>tc: &quot;3.A.1.105.2&quot;</p>
          </html>
        </notes>
        <listOfReactants>
          <speciesReference species="M_H2O_c" stoichiometry="1" constant="true"/>
          <speciesReference species="M_ATP_c" stoichiometry="1" constant="true"/>
          <speciesReference species="M_Oleandomycin_c" stoichiometry="1" constant="true"/>
        </listOfReactants>
        <listOfProducts>
          <speciesReference species="M_ADP_c" stoichiometry="1" constant="true"/>
          <speciesReference species="M_Phosphate_c" stoichiometry="1" constant="true"/>
          <speciesReference species="M_Oleandomycin_e" stoichiometry="1" constant="true"/>
        </listOfProducts>
        <fbc:geneProductAssociation>
          <fbc:geneProductRef fbc:geneProduct="G_g_PF0036"/>
        </fbc:geneProductAssociation>
      </reaction>
      <reaction id="R_pla_met" name="Polyamine" reversible="true" fast="false" fbc:lowerFluxBound="cobra_default_lb" fbc:upperFluxBound="cobra_default_ub">
        <notes>
          <html xmlns="http://www.w3.org/1999/xhtml">
            <p>comment: &quot;polyamines should be positively charged under physiological pH, but now except C21010 other compounds are netural charged.&quot;</p>
            <p>equation: &quot;(0.1790) C00134[c] + (0.1790) C00315[c] + (0.5222) C00750[c] + (0.3730) C21009[c] + (2.9838) C21010[c] &lt;=&gt; polyamine[c]&quot;</p>
            <p>id: &quot;pla_met&quot;</p>
            <p>name: &quot;Polyamine&quot;</p>
            <p>pmid: &quot;DOI=https://doi.org/10.3118/jjse.7.1.21&quot;</p>
            <p>source: &quot;pfu_biomass//Literature&quot;</p>
            <p>subsystem: &quot;Biomass&quot;</p>
          </html>
        </notes>
        <listOfReactants>
          <speciesReference species="M_Putrescine_c" stoichiometry="0.179" constant="true"/>
          <speciesReference species="M_Spermidine_c" stoichiometry="0.179" constant="true"/>
          <speciesReference species="M_Spermine_c" stoichiometry="0.5222" constant="true"/>
          <speciesReference species="M_C21009_c" stoichiometry="0.373" constant="true"/>
          <speciesReference species="M_C21010_c" stoichiometry="2.9838" constant="true"/>
        </listOfReactants>
        <listOfProducts>
          <speciesReference species="M_polyamine_c" stoichiometry="1" constant="true"/>
        </listOfProducts>
      </reaction>
      <reaction id="R_pmvd" name="Phosphomevalonate decarboxylase" reversible="true" fast="false" fbc:lowerFluxBound="cobra_default_lb" fbc:upperFluxBound="cobra_default_ub">
        <notes>
          <html xmlns="http://www.w3.org/1999/xhtml">
            <p>equation: &quot;C01107[c] &lt;=&gt; C00011[c] + C00001[c] + C20345[c]&quot;</p>
            <p>genes: &quot;PF1638&quot;</p>
            <p>id: &quot;pmvd&quot;</p>
            <p>name: &quot;Phosphomevalonate decarboxylase&quot;</p>
            <p>source: &quot;A501_psammotate//iMAC868_psammotate&quot;</p>
            <p>subsystem: &quot;Lipid metabolism&quot;</p>
          </html>
        </notes>
        <listOfReactants>
          <speciesReference species="M_5pMEV_c" stoichiometry="1" constant="true"/>
        </listOfReactants>
        <listOfProducts>
          <speciesReference species="M_H2O_c" stoichiometry="1" constant="true"/>
          <speciesReference species="M_CO2_c" stoichiometry="1" constant="true"/>
          <speciesReference species="M_IP_c" stoichiometry="1" constant="true"/>
        </listOfProducts>
        <fbc:geneProductAssociation>
          <fbc:geneProductRef fbc:geneProduct="G_g_PF1638"/>
        </fbc:geneProductAssociation>
      </reaction>
      <reaction id="R_polya_DASH_t" name="Polyamine ABC transporter" reversible="false" fast="false" fbc:lowerFluxBound="cobra_0_bound" fbc:upperFluxBound="cobra_default_ub">
        <notes>
          <html xmlns="http://www.w3.org/1999/xhtml">
            <p>equation: &quot;C06702[e] + C00002[c] + C00001[c] =&gt; C06702[c] + C00008[c] + C00009[c]&quot;</p>
            <p>genes: &quot;PF1520 and PF1750 and PF0852&quot;</p>
            <p>id: &quot;polya-t&quot;</p>
            <p>name: &quot;Polyamine ABC transporter&quot;</p>
            <p>source: &quot;A501_psammotate//TransporterDB&quot;</p>
            <p>subsystem: &quot;Transport&quot;</p>
          </html>
        </notes>
        <listOfReactants>
          <speciesReference species="M_H2O_c" stoichiometry="1" constant="true"/>
          <speciesReference species="M_ATP_c" stoichiometry="1" constant="true"/>
          <speciesReference species="M_Polyamine_c" stoichiometry="1" constant="true"/>
        </listOfReactants>
        <listOfProducts>
          <speciesReference species="M_ADP_c" stoichiometry="1" constant="true"/>
          <speciesReference species="M_Phosphate_c" stoichiometry="1" constant="true"/>
          <speciesReference species="M_Polyamine_e" stoichiometry="1" constant="true"/>
        </listOfProducts>
        <fbc:geneProductAssociation>
          <fbc:and>
            <fbc:geneProductRef fbc:geneProduct="G_g_PF0852"/>
            <fbc:geneProductRef fbc:geneProduct="G_g_PF1750"/>
            <fbc:geneProductRef fbc:geneProduct="G_g_PF1520"/>
          </fbc:and>
        </fbc:geneProductAssociation>
      </reaction>
      <reaction id="R_polyas" name="polyamine biosynthesis" reversible="true" fast="false" fbc:lowerFluxBound="cobra_default_lb" fbc:upperFluxBound="cobra_default_ub">
        <notes>
          <html xmlns="http://www.w3.org/1999/xhtml">
            <p>equation: &quot;C00315[c] &lt;=&gt; C06702[c]&quot;</p>
            <p>id: &quot;polyas&quot;</p>
            <p>name: &quot;polyamine biosynthesis&quot;</p>
            <p>pmid: 11297011</p>
            <p>source: &quot;A501_gapfil//Literature&quot;</p>
            <p>subsystem: &quot;Polyamine biosynthesis&quot;</p>
          </html>
        </notes>
        <listOfReactants>
          <speciesReference species="M_Spermidine_c" stoichiometry="1" constant="true"/>
        </listOfReactants>
        <listOfProducts>
          <speciesReference species="M_Polyamine_e" stoichiometry="1" constant="true"/>
        </listOfProducts>
      </reaction>
      <reaction id="R_pro_met" name="protein dry weight" reversible="true" fast="false" fbc:lowerFluxBound="cobra_default_lb" fbc:upperFluxBound="cobra_default_ub">
        <notes>
          <html xmlns="http://www.w3.org/1999/xhtml">
            <p>equation: &quot;(0.5036) C00886[c] + (0.4047) C02163[c] + (0.2635) C03402[c] + (0.3351) C02984[c] + (0.0447) C03125[c] + (0.1319) C06112[c] + (0.6873) C02987[c] + (0.5470) C02412[c] + (0.1150) C02988[c] + (0.6677) C03127[c] + (0.7682) C02047[c] + (0.6189) C01931[c] + (0.1712) C02430[c] + (0.3342) C03511[c] + (0.3268) C02702[c] + (0.3718) C02553[c] + (0.3352) C02992[c] + (0.0914) C03512[c] + (0.3043) C02839[c] + (0.6018) C02554[c] + (15.2485) C00044[c] + (15.2485) C00001[c] &lt;=&gt; (0.5036) C01635[c] + (0.4047) C01636[c] + (0.2635) C01637[c] + (0.3351) C01638[c] + (0.0447) C01639[c] + (0.1319) C01640[c] + (0.6873) C01641[c] + (0.5470) C01642[c] + (0.1150) C01643[c] + (0.6677) C01644[c] + (0.7682) C01645[c] + (0.6189) C01646[c] + (0.1712) C01647[c] + (0.3342) C01648[c] + (0.3268) C01649[c] + (0.3718) C01650[c] + (0.3352) C01651[c] + (0.0914) C01652[c] + (0.3043) C00787[c] + (0.6018) C01653[c] + (15.2485) C00009[c] + (15.2485) C00035[c] + protein[c]&quot;</p>
            <p>id: &quot;pro_met&quot;</p>
            <p>name: &quot;protein dry weight&quot;</p>
            <p>pmid: 11210495</p>
            <p>source: &quot;pfu_biomass//Literature/genome&quot;</p>
            <p>subsystem: &quot;Biomass&quot;</p>
          </html>
        </notes>
        <listOfReactants>
          <speciesReference species="M_H2O_c" stoichiometry="15.2485" constant="true"/>
          <speciesReference species="M_GTP_c" stoichiometry="15.2485" constant="true"/>
          <speciesReference species="M_L__45__Alanyl__45__tRNAAla_c" stoichiometry="0.5036" constant="true"/>
          <speciesReference species="M_LystRNA__40__Lys__41___c" stoichiometry="0.6189" constant="true"/>
          <speciesReference species="M_LeutRNA__40__Leu__41___c" stoichiometry="0.7682" constant="true"/>
          <speciesReference species="M_ArgtRNA__40__Arg__41___c" stoichiometry="0.4047" constant="true"/>
          <speciesReference species="M_GlytRNA__40__Gly__41___c" stoichiometry="0.547" constant="true"/>
          <speciesReference species="M_MettRNA__40__Met__41___c" stoichiometry="0.1712" constant="true"/>
          <speciesReference species="M_SertRNA__40__Ser__41___c" stoichiometry="0.3718" constant="true"/>
          <speciesReference species="M_ValtRNA__40__Val__41___c" stoichiometry="0.6018" constant="true"/>
          <speciesReference species="M_ProtRNA__40__Pro__41___c" stoichiometry="0.3268" constant="true"/>
          <speciesReference species="M_TyrtRNA__40__Tyr__41___c" stoichiometry="0.3043" constant="true"/>
          <speciesReference species="M_AsptRNA__40__Asp__41___c" stoichiometry="0.3351" constant="true"/>
          <speciesReference species="M_GlutRNA__40__Glu__41___c" stoichiometry="0.6873" constant="true"/>
          <speciesReference species="M_HistRNA__40__His__41___c" stoichiometry="0.115" constant="true"/>
          <speciesReference species="M_ThrtRNA__40__Thr__41___c" stoichiometry="0.3352" constant="true"/>
          <speciesReference species="M_CystRNA__40__Cys__41__" stoichiometry="0.0447" constant="true"/>
          <speciesReference species="M_Ile__45__tRNA__40__Ile__41__" stoichiometry="0.6677" constant="true"/>
          <speciesReference species="M_AsptRNA__40__Asn__41__" stoichiometry="0.2635" constant="true"/>
          <speciesReference species="M_PhealatRNA__40__Phe__41__" stoichiometry="0.3342" constant="true"/>
          <speciesReference species="M_Trp__45__tRNA__40__Trp__41__" stoichiometry="0.0914" constant="true"/>
          <speciesReference species="M_gln_c" stoichiometry="0.1319" constant="true"/>
        </listOfReactants>
        <listOfProducts>
          <speciesReference species="M_Phosphate_c" stoichiometry="15.2485" constant="true"/>
          <speciesReference species="M_GDP_c" stoichiometry="15.2485" constant="true"/>
          <speciesReference species="M_tRNATyr_c" stoichiometry="0.3043" constant="true"/>
          <speciesReference species="M_tRNA__40__Ala__41___c" stoichiometry="0.5036" constant="true"/>
          <speciesReference species="M_tRNA__40__Arg__41___c" stoichiometry="0.4047" constant="true"/>
          <speciesReference species="M_tRNA__40__Asn__41___c" stoichiometry="0.2635" constant="true"/>
          <speciesReference species="M_tRNA__40__Asp__41___c" stoichiometry="0.3351" constant="true"/>
          <speciesReference species="M_tRNA__40__Cys__41___c" stoichiometry="0.0447" constant="true"/>
          <speciesReference species="M_tRNA__40__Gln__41___c" stoichiometry="0.1319" constant="true"/>
          <speciesReference species="M_tRNA__40__Glu__41___c" stoichiometry="0.6873" constant="true"/>
          <speciesReference species="M_tRNA__40__Gly__41___c" stoichiometry="0.547" constant="true"/>
          <speciesReference species="M_tRNA__40__His__41___c" stoichiometry="0.115" constant="true"/>
          <speciesReference species="M_tRNA__40__Ile__41___c" stoichiometry="0.6677" constant="true"/>
          <speciesReference species="M_tRNA__40__Leu__41___c" stoichiometry="0.7682" constant="true"/>
          <speciesReference species="M_tRNA__40__Lys__41___c" stoichiometry="0.6189" constant="true"/>
          <speciesReference species="M_tRNA__40__Met__41___c" stoichiometry="0.1712" constant="true"/>
          <speciesReference species="M_tRNA__40__Phe__41___c" stoichiometry="0.3342" constant="true"/>
          <speciesReference species="M_tRNA__40__Pro__41___c" stoichiometry="0.3268" constant="true"/>
          <speciesReference species="M_tRNA__40__Ser__41___c" stoichiometry="0.3718" constant="true"/>
          <speciesReference species="M_tRNA__40__Thr__41___c" stoichiometry="0.3352" constant="true"/>
          <speciesReference species="M_tRNA__40__Trp__41___c" stoichiometry="0.0914" constant="true"/>
          <speciesReference species="M_tRNA__40__Val__41___c" stoichiometry="0.6018" constant="true"/>
          <speciesReference species="M_Protein_c" stoichiometry="1" constant="true"/>
        </listOfProducts>
      </reaction>
      <reaction id="R_prodppABC" name="Proline dipeptide transport system" reversible="false" fast="false" fbc:lowerFluxBound="cobra_0_bound" fbc:upperFluxBound="cobra_default_ub">
        <notes>
          <html xmlns="http://www.w3.org/1999/xhtml">
            <p>equation: &quot;xaa-pro[e] + C00002[c] + C00001[c] =&gt; xaa-pro[c] + C00008[c] + C00009[c]&quot;</p>
            <p>genes: &quot;PF0191 and PF0192 and PF0193 and PF0194&quot;</p>
            <p>id: &quot;prodppABC&quot;</p>
            <p>name: &quot;Proline dipeptide transport system&quot;</p>
            <p>source: &quot;A501_psammotate//Metacyc/TransporterDB&quot;</p>
            <p>subsystem: &quot;Transport&quot;</p>
          </html>
        </notes>
        <listOfReactants>
          <speciesReference species="M_H2O_c" stoichiometry="1" constant="true"/>
          <speciesReference species="M_ATP_c" stoichiometry="1" constant="true"/>
          <speciesReference species="M_pro__45__pro_e" stoichiometry="1" constant="true"/>
        </listOfReactants>
        <listOfProducts>
          <speciesReference species="M_ADP_c" stoichiometry="1" constant="true"/>
          <speciesReference species="M_Phosphate_c" stoichiometry="1" constant="true"/>
          <speciesReference species="M_pro__45__pro_c" stoichiometry="1" constant="true"/>
        </listOfProducts>
        <fbc:geneProductAssociation>
          <fbc:and>
            <fbc:geneProductRef fbc:geneProduct="G_g_PF0194"/>
            <fbc:geneProductRef fbc:geneProduct="G_g_PF0193"/>
            <fbc:geneProductRef fbc:geneProduct="G_g_PF0192"/>
            <fbc:geneProductRef fbc:geneProduct="G_g_PF0191"/>
          </fbc:and>
        </fbc:geneProductAssociation>
      </reaction>
      <reaction id="R_quinoMFS" name="Multidrug efflux via Major Facilitator with Quinolone" reversible="true" fast="false" fbc:lowerFluxBound="cobra_default_lb" fbc:upperFluxBound="cobra_default_ub">
        <notes>
          <html xmlns="http://www.w3.org/1999/xhtml">
            <p>comment: &quot;H+ can also be Na+&quot;</p>
            <p>equation: &quot;C06338[e] + C00080[e] &lt;=&gt; C06338[c] + C00080[c]&quot;</p>
            <p>genes: &quot;PF0140 and PF0143&quot;</p>
            <p>id: &quot;quinoMFS&quot;</p>
            <p>name: &quot;Multidrug efflux via Major Facilitator with Quinolone&quot;</p>
            <p>source: &quot;pfu_add//TransportDB/TCDB&quot;</p>
            <p>subsystem: &quot;Transport&quot;</p>
            <p>tc: &quot;2.A.1.46.5&quot;</p>
          </html>
        </notes>
        <listOfReactants>
          <speciesReference species="M_H__43___e" stoichiometry="1" constant="true"/>
          <speciesReference species="M_Quin2ol_c" stoichiometry="1" constant="true"/>
        </listOfReactants>
        <listOfProducts>
          <speciesReference species="M_H__43___c" stoichiometry="1" constant="true"/>
          <speciesReference species="M_Quin2ol_e" stoichiometry="1" constant="true"/>
        </listOfProducts>
        <fbc:geneProductAssociation>
          <fbc:and>
            <fbc:geneProductRef fbc:geneProduct="G_g_PF0143"/>
            <fbc:geneProductRef fbc:geneProduct="G_g_PF0140"/>
          </fbc:and>
        </fbc:geneProductAssociation>
      </reaction>
      <reaction id="R_rft" name="Riboflavin transport" reversible="false" fast="false" fbc:lowerFluxBound="cobra_0_bound" fbc:upperFluxBound="cobra_default_ub">
        <notes>
          <html xmlns="http://www.w3.org/1999/xhtml">
            <p>equation: &quot;C00255[e] =&gt; C00255[c]&quot;</p>
            <p>genes: &quot;PF0163&quot;</p>
            <p>id: &quot;rft&quot;</p>
            <p>name: &quot;Riboflavin transport&quot;</p>
            <p>source: &quot;pfu_add//TransportDB/TCDB&quot;</p>
            <p>subsystem: &quot;Transport&quot;</p>
            <p>tc: &quot;2.A.27.1.4&quot;</p>
          </html>
        </notes>
        <listOfReactants>
          <speciesReference species="M_Riboflavin_e" stoichiometry="1" constant="true"/>
        </listOfReactants>
        <listOfProducts>
          <speciesReference species="M_Riboflavin_c" stoichiometry="1" constant="true"/>
        </listOfProducts>
        <fbc:geneProductAssociation>
          <fbc:geneProductRef fbc:geneProduct="G_g_PF0163"/>
        </fbc:geneProductAssociation>
      </reaction>
      <reaction id="R_rna_met" name="RNA dry weight" reversible="true" fast="false" fbc:lowerFluxBound="cobra_default_lb" fbc:upperFluxBound="cobra_default_ub">
        <notes>
          <html xmlns="http://www.w3.org/1999/xhtml">
            <p>equation: &quot;(0.5152) C00075[c] + (0.4847) C00044[c] + (0.3352) C00063[c] + (4.6519) C00002[c] + (3.9914) C00001[c] &lt;=&gt; (1.9957) C00013[c] + (3.9914) C00008[c] + (3.9914) C00009[c] + rna[c]&quot;</p>
            <p>id: &quot;rna_met&quot;</p>
            <p>name: &quot;RNA dry weight&quot;</p>
            <p>pmid: 11210495</p>
            <p>source: &quot;pfu_biomass//Literature/genome&quot;</p>
            <p>subsystem: &quot;Biomass&quot;</p>
          </html>
        </notes>
        <listOfReactants>
          <speciesReference species="M_H2O_c" stoichiometry="3.9914" constant="true"/>
          <speciesReference species="M_ATP_c" stoichiometry="4.6519" constant="true"/>
          <speciesReference species="M_GTP_c" stoichiometry="0.4847" constant="true"/>
          <speciesReference species="M_CTP_c" stoichiometry="0.3352" constant="true"/>
          <speciesReference species="M_UTP_c" stoichiometry="0.5152" constant="true"/>
        </listOfReactants>
        <listOfProducts>
          <speciesReference species="M_ADP_c" stoichiometry="3.9914" constant="true"/>
          <speciesReference species="M_Phosphate_c" stoichiometry="3.9914" constant="true"/>
          <speciesReference species="M_Diphosphate_c" stoichiometry="1.9957" constant="true"/>
          <speciesReference species="M_RNA_c" stoichiometry="1" constant="true"/>
        </listOfProducts>
      </reaction>
      <reaction id="R_ros" name="none-enzymatic reactive oxygen species generation" reversible="false" fast="false" fbc:lowerFluxBound="cobra_0_bound" fbc:upperFluxBound="cobra_default_ub">
        <notes>
          <html xmlns="http://www.w3.org/1999/xhtml">
            <p>equation: &quot;C00007[c] =&gt; C00704[c]&quot;</p>
            <p>id: &quot;ros&quot;</p>
            <p>name: &quot;none-enzymatic reactive oxygen species generation&quot;</p>
            <p>pmid: 15547260</p>
            <p>source: &quot;A501_spontaneous//Literature&quot;</p>
            <p>subsystem: &quot;Antioxidation&quot;</p>
          </html>
        </notes>
        <listOfReactants>
          <speciesReference species="M_O2_c" stoichiometry="1" constant="true"/>
        </listOfReactants>
        <listOfProducts>
          <speciesReference species="M_O2__46___c" stoichiometry="1" constant="true"/>
        </listOfProducts>
      </reaction>
      <reaction id="R_rsr" name="Rubredoxin-dependent NADH peroxidase (RR)" reversible="false" fast="false" fbc:lowerFluxBound="cobra_0_bound" fbc:upperFluxBound="cobra_default_ub">
        <notes>
          <html xmlns="http://www.w3.org/1999/xhtml">
            <p>equation: &quot;(2) C00340[c] + C00027[c] + (2) C00080[c] =&gt; (2) C00435[c] + (2) C00001[c]&quot;</p>
            <p>genes: &quot;PF1283&quot;</p>
            <p>id: &quot;rsr&quot;</p>
            <p>name: &quot;Rubredoxin-dependent NADH peroxidase (RR)&quot;</p>
            <p>pmid: 15547260</p>
            <p>source: &quot;A501_psammotate//Literature&quot;</p>
            <p>subsystem: &quot;Antioxidation&quot;</p>
          </html>
        </notes>
        <listOfReactants>
          <speciesReference species="M_H2O2_c" stoichiometry="1" constant="true"/>
          <speciesReference species="M_H__43___c" stoichiometry="2" constant="true"/>
          <speciesReference species="M_Reducedrubredoxin_c" stoichiometry="2" constant="true"/>
        </listOfReactants>
        <listOfProducts>
          <speciesReference species="M_H2O_c" stoichiometry="2" constant="true"/>
          <speciesReference species="M_Oxidizedrubredoxin_c" stoichiometry="2" constant="true"/>
        </listOfProducts>
        <fbc:geneProductAssociation>
          <fbc:geneProductRef fbc:geneProduct="G_g_PF1283"/>
        </fbc:geneProductAssociation>
      </reaction>
      <reaction id="R_rz5pp2" name="alpha-ribazole 5-phosphate phosphatase" reversible="true" fast="false" fbc:lowerFluxBound="cobra_default_lb" fbc:upperFluxBound="cobra_default_ub">
        <notes>
          <html xmlns="http://www.w3.org/1999/xhtml">
            <p>equation: &quot;C00001[c] + cpd15826[c] &lt;=&gt; C00009[c] + cpd15903[c]&quot;</p>
            <p>genes: &quot;PF0294&quot;</p>
            <p>id: &quot;rz5pp2&quot;</p>
            <p>name: &quot;alpha-ribazole 5-phosphate phosphatase&quot;</p>
            <p>source: &quot;A501_psammotate//iMAC868_psammotate&quot;</p>
            <p>subsystem: &quot;Vitamins Cofactor Biosynthesis&quot;</p>
          </html>
        </notes>
        <listOfReactants>
          <speciesReference species="M_H2O_c" stoichiometry="1" constant="true"/>
          <speciesReference species="M_cpd15826_c" stoichiometry="1" constant="true"/>
        </listOfReactants>
        <listOfProducts>
          <speciesReference species="M_Phosphate_c" stoichiometry="1" constant="true"/>
          <speciesReference species="M_cpd15903_c" stoichiometry="1" constant="true"/>
        </listOfProducts>
        <fbc:geneProductAssociation>
          <fbc:geneProductRef fbc:geneProduct="G_g_PF0294"/>
        </fbc:geneProductAssociation>
      </reaction>
      <reaction id="R_salt_convert" name="1X salt solution, Adams 2001" reversible="false" fast="false" fbc:lowerFluxBound="cobra_0_bound" fbc:upperFluxBound="cobra_default_ub">
        <notes>
          <html xmlns="http://www.w3.org/1999/xhtml">
            <p>equation: &quot;salt[e] =&gt; (479.100933) C01330[e] + (516.666993) C00698[e] + (27.480918) C00305[e] + (14.200235) C00059[e] + (4.426482) C00238[e] + (4.67364) C01342[e] + (0.952286) C00076[e] + (180.990315) C00001[e]&quot;</p>
            <p>id: &quot;salt_convert&quot;</p>
            <p>name: &quot;1X salt solution, Adams 2001&quot;</p>
            <p>source: &quot;doi:10.1128/JB.183.2.716-724.2001&quot;</p>
          </html>
        </notes>
        <listOfReactants>
          <speciesReference species="M_Saltsolution_c" stoichiometry="1" constant="true"/>
        </listOfReactants>
        <listOfProducts>
          <speciesReference species="M_H2O_e" stoichiometry="180.990315" constant="true"/>
          <speciesReference species="M_Sulfate_e" stoichiometry="14.200235" constant="true"/>
          <speciesReference species="M_Calcium_e" stoichiometry="0.952286" constant="true"/>
          <speciesReference species="M_potassium_c" stoichiometry="4.426482" constant="true"/>
          <speciesReference species="M_Magnesium_c" stoichiometry="27.480918" constant="true"/>
          <speciesReference species="M_Chloride_c" stoichiometry="516.666993" constant="true"/>
          <speciesReference species="M_Sodium_c" stoichiometry="479.100933" constant="true"/>
          <speciesReference species="M_Ammonium_e" stoichiometry="4.67364" constant="true"/>
        </listOfProducts>
      </reaction>
      <reaction id="R_ser_DASH_t" name="small neutral amino acid transporter, SnatA (Alanine)" reversible="false" fast="false" fbc:lowerFluxBound="cobra_0_bound" fbc:upperFluxBound="cobra_default_ub">
        <notes>
          <html xmlns="http://www.w3.org/1999/xhtml">
            <p>equation: &quot;C00065[c] + C00080[c] =&gt; C00065[e] + C00080[e]&quot;</p>
            <p>genes: &quot;PF0745&quot;</p>
            <p>id: &quot;ser-t&quot;</p>
            <p>name: &quot;small neutral amino acid transporter, SnatA (Alanine)&quot;</p>
            <p>pmid: 12761179</p>
            <p>source: &quot;A501_psammotate//Literature/TCDB&quot;</p>
            <p>subsystem: &quot;Transport&quot;</p>
            <p>tc: &quot;2.A.95.1.4&quot;</p>
          </html>
        </notes>
        <listOfReactants>
          <speciesReference species="M_Ser__45__L_c" stoichiometry="1" constant="true"/>
          <speciesReference species="M_H__43___c" stoichiometry="1" constant="true"/>
        </listOfReactants>
        <listOfProducts>
          <speciesReference species="M_Ser__45__L_e" stoichiometry="1" constant="true"/>
          <speciesReference species="M_H__43___e" stoichiometry="1" constant="true"/>
        </listOfProducts>
        <fbc:geneProductAssociation>
          <fbc:geneProductRef fbc:geneProduct="G_g_PF0745"/>
        </fbc:geneProductAssociation>
      </reaction>
      <reaction id="R_sink_C02086" reversible="false" fast="false" fbc:lowerFluxBound="cobra_0_bound" fbc:upperFluxBound="cobra_default_ub">
        <notes>
          <html xmlns="http://www.w3.org/1999/xhtml">
            <p>comment: &quot;End product of cysteine metabolic pathway, allowing cysteine to be used as a Nitrogen source&quot;</p>
            <p>equation: &quot;C02086[c] =&gt;&quot;</p>
            <p>id: &quot;sink_C02086&quot;</p>
          </html>
        </notes>
        <listOfReactants>
          <speciesReference species="M_Thioglycolate_c" stoichiometry="1" constant="true"/>
        </listOfReactants>
      </reaction>
      <reaction id="R_sink_C05382_LSQBKT_c_RSQBKT_" reversible="false" fast="false" fbc:lowerFluxBound="cobra_0_bound" fbc:upperFluxBound="cobra_default_ub">
        <notes>
          <html xmlns="http://www.w3.org/1999/xhtml">
            <p>comment: &quot;Its the end-product of the reaction R01641 in Pentose phosphate pathway. To make sure the producing of E4P (C00279), this compound should be a sink.&quot;</p>
            <p>equation: &quot;C05382[c] =&gt;&quot;</p>
            <p>id: &quot;sink_C05382[c]&quot;</p>
            <p>source: &quot;Pfu_add//Manual&quot;</p>
            <p>subsystem: &quot;Central carbon metabolism, Pentose phoshate pathway&quot;</p>
          </html>
        </notes>
        <listOfReactants>
          <speciesReference species="M_C05382_c" stoichiometry="1" constant="true"/>
        </listOfReactants>
      </reaction>
      <reaction id="R_sink_C19787_LSQBKT_c_RSQBKT_" name="5-S-Methyl-5-thioinosine sink" reversible="false" fast="false" fbc:lowerFluxBound="cobra_0_bound" fbc:upperFluxBound="cobra_default_ub">
        <notes>
          <html xmlns="http://www.w3.org/1999/xhtml">
            <p>equation: &quot;C19787[c] =&gt;&quot;</p>
            <p>id: &quot;sink_C19787[c]&quot;</p>
            <p>name: &quot;5-S-Methyl-5-thioinosine sink&quot;</p>
            <p>source: &quot;A501_sink//Manual&quot;</p>
            <p>subsystem: &quot;Polyamine biosynthesis, Methionine metabolism&quot;</p>
          </html>
        </notes>
        <listOfReactants>
          <speciesReference species="M_C19787_c" stoichiometry="1" constant="true"/>
        </listOfReactants>
      </reaction>
      <reaction id="R_sink_C21615_LSQBKT_c_RSQBKT_" name="Glycolaldehyde triphosphate sink" reversible="false" fast="false" fbc:lowerFluxBound="cobra_0_bound" fbc:upperFluxBound="cobra_default_ub">
        <notes>
          <html xmlns="http://www.w3.org/1999/xhtml">
            <p>comment: &quot;Its the end-product of the reaction R11719 in folate biosynthesis, should be a sink.&quot;</p>
            <p>equation: &quot;C21615[c] =&gt;&quot;</p>
            <p>id: &quot;sink_C21615[c]&quot;</p>
            <p>name: &quot;Glycolaldehyde triphosphate sink&quot;</p>
            <p>source: &quot;A501_sink//Manual&quot;</p>
            <p>subsystem: &quot;Folate biosynthesis&quot;</p>
          </html>
        </notes>
        <listOfReactants>
          <speciesReference species="M_C21615_c" stoichiometry="1" constant="true"/>
        </listOfReactants>
      </reaction>
      <reaction id="R_so4ABC" name="Sulfate tranporter via ABC subsystem" reversible="false" fast="false" fbc:lowerFluxBound="cobra_0_bound" fbc:upperFluxBound="cobra_default_ub">
        <notes>
          <html xmlns="http://www.w3.org/1999/xhtml">
            <p>equation: &quot;C00002[c] + C00001[c] + C00059[e] =&gt; C00008[c] + C00059[c] + C00009[c]&quot;</p>
            <p>genes: &quot;PF0080 and PF0081 and PF0082&quot;</p>
            <p>id: &quot;so4ABC&quot;</p>
            <p>name: &quot;Sulfate tranporter via ABC subsystem&quot;</p>
            <p>source: &quot;A501_psammotate//TransporterDB&quot;</p>
            <p>subsystem: &quot;Transport&quot;</p>
          </html>
        </notes>
        <listOfReactants>
          <speciesReference species="M_H2O_c" stoichiometry="1" constant="true"/>
          <speciesReference species="M_ATP_c" stoichiometry="1" constant="true"/>
          <speciesReference species="M_Sulfate_e" stoichiometry="1" constant="true"/>
        </listOfReactants>
        <listOfProducts>
          <speciesReference species="M_ADP_c" stoichiometry="1" constant="true"/>
          <speciesReference species="M_Phosphate_c" stoichiometry="1" constant="true"/>
          <speciesReference species="M_Sulfate_c" stoichiometry="1" constant="true"/>
        </listOfProducts>
        <fbc:geneProductAssociation>
          <fbc:and>
            <fbc:geneProductRef fbc:geneProduct="G_g_PF0082"/>
            <fbc:geneProductRef fbc:geneProduct="G_g_PF0081"/>
            <fbc:geneProductRef fbc:geneProduct="G_g_PF0080"/>
          </fbc:and>
        </fbc:geneProductAssociation>
      </reaction>
      <reaction id="R_sophoroseABC" name="Sophorose transport via ABC system (CbtABCDF)" reversible="false" fast="false" fbc:lowerFluxBound="cobra_0_bound" fbc:upperFluxBound="cobra_default_ub">
        <notes>
          <html xmlns="http://www.w3.org/1999/xhtml">
            <p>equation: &quot;C08250[e] + C00002[c] + C00001[c] =&gt; C08250[c] + C00008[c] + C00009[c]&quot;</p>
            <p>genes: &quot;PF1209 and PF1210 and PF1211 and PF1212 and PF1213&quot;</p>
            <p>id: &quot;sophoroseABC&quot;</p>
            <p>name: &quot;Sophorose transport via ABC system (CbtABCDF)&quot;</p>
            <p>pmid: 11489849</p>
            <p>source: &quot;pfu_add//TransportDB/TCDB/Literature&quot;</p>
            <p>subsystem: &quot;Transport&quot;</p>
            <p>tc: &quot;3.A.1.5.9&quot;</p>
          </html>
        </notes>
        <listOfReactants>
          <speciesReference species="M_H2O_c" stoichiometry="1" constant="true"/>
          <speciesReference species="M_ATP_c" stoichiometry="1" constant="true"/>
          <speciesReference species="M_Sophorose_c" stoichiometry="1" constant="true"/>
        </listOfReactants>
        <listOfProducts>
          <speciesReference species="M_ADP_c" stoichiometry="1" constant="true"/>
          <speciesReference species="M_Phosphate_c" stoichiometry="1" constant="true"/>
          <speciesReference species="M_Sophorose_e" stoichiometry="1" constant="true"/>
        </listOfProducts>
        <fbc:geneProductAssociation>
          <fbc:and>
            <fbc:geneProductRef fbc:geneProduct="G_g_PF1213"/>
            <fbc:geneProductRef fbc:geneProduct="G_g_PF1212"/>
            <fbc:geneProductRef fbc:geneProduct="G_g_PF1211"/>
            <fbc:geneProductRef fbc:geneProduct="G_g_PF1210"/>
            <fbc:geneProductRef fbc:geneProduct="G_g_PF1209"/>
          </fbc:and>
        </fbc:geneProductAssociation>
      </reaction>
      <reaction id="R_sucMFS" name="Sucrose transport via MFS" reversible="false" fast="false" fbc:lowerFluxBound="cobra_0_bound" fbc:upperFluxBound="cobra_default_ub">
        <notes>
          <html xmlns="http://www.w3.org/1999/xhtml">
            <p>comment: &quot;H+ can also be Na+&quot;</p>
            <p>equation: &quot;C00089[e] + C00080[e] =&gt; C00089[c] + C00080[c]&quot;</p>
            <p>genes: &quot;PF2002&quot;</p>
            <p>id: &quot;sucMFS&quot;</p>
            <p>name: &quot;Sucrose transport via MFS&quot;</p>
            <p>source: &quot;pfu_add//TransportDB/TCDB&quot;</p>
            <p>subsystem: &quot;Transport&quot;</p>
            <p>tc: &quot;2.A.2.4.5&quot;</p>
          </html>
        </notes>
        <listOfReactants>
          <speciesReference species="M_H__43___e" stoichiometry="1" constant="true"/>
          <speciesReference species="M_Sucrose_c" stoichiometry="1" constant="true"/>
        </listOfReactants>
        <listOfProducts>
          <speciesReference species="M_H__43___c" stoichiometry="1" constant="true"/>
          <speciesReference species="M_Sucrose_e" stoichiometry="1" constant="true"/>
        </listOfProducts>
        <fbc:geneProductAssociation>
          <fbc:geneProductRef fbc:geneProduct="G_g_PF2002"/>
        </fbc:geneProductAssociation>
      </reaction>
      <reaction id="R_sulTDT" name="Sulfite transport via TDT" reversible="false" fast="false" fbc:lowerFluxBound="cobra_0_bound" fbc:upperFluxBound="cobra_default_ub">
        <notes>
          <html xmlns="http://www.w3.org/1999/xhtml">
            <p>equation: &quot;C00094[c] =&gt; C00094[e]&quot;</p>
            <p>genes: &quot;PF1887 and PF1888 and PF2061&quot;</p>
            <p>id: &quot;sulTDT&quot;</p>
            <p>name: &quot;Sulfite transport via TDT&quot;</p>
            <p>source: &quot;pfu_add//TransportDB/TCDB&quot;</p>
            <p>subsystem: &quot;Transport&quot;</p>
            <p>tc: &quot;2.A.16.3.3&quot;</p>
          </html>
        </notes>
        <listOfReactants>
          <speciesReference species="M_Sulfite_c" stoichiometry="1" constant="true"/>
        </listOfReactants>
        <listOfProducts>
          <speciesReference species="M_Sulfite_e" stoichiometry="1" constant="true"/>
        </listOfProducts>
        <fbc:geneProductAssociation>
          <fbc:and>
            <fbc:geneProductRef fbc:geneProduct="G_g_PF2061"/>
            <fbc:geneProductRef fbc:geneProduct="G_g_PF1888"/>
            <fbc:geneProductRef fbc:geneProduct="G_g_PF1887"/>
          </fbc:and>
        </fbc:geneProductAssociation>
      </reaction>
      <reaction id="R_tetraRND" name="Tetracycline transport via RND" reversible="false" fast="false" fbc:lowerFluxBound="cobra_0_bound" fbc:upperFluxBound="cobra_default_ub">
        <notes>
          <html xmlns="http://www.w3.org/1999/xhtml">
            <p>equation: &quot;C06570[c] + C00080[e] =&gt; C06570[e] + C00080[c]&quot;</p>
            <p>genes: &quot;PF0262&quot;</p>
            <p>id: &quot;tetraRND&quot;</p>
            <p>name: &quot;Tetracycline transport via RND&quot;</p>
            <p>source: &quot;pfu_add//TransportDB/TCDB&quot;</p>
            <p>subsystem: &quot;Transport&quot;</p>
            <p>tc: &quot;2.A.6.2.34&quot;</p>
          </html>
        </notes>
        <listOfReactants>
          <speciesReference species="M_H__43___e" stoichiometry="1" constant="true"/>
          <speciesReference species="M_Tetracycline_c" stoichiometry="1" constant="true"/>
        </listOfReactants>
        <listOfProducts>
          <speciesReference species="M_H__43___c" stoichiometry="1" constant="true"/>
          <speciesReference species="M_Tetracycline_e" stoichiometry="1" constant="true"/>
        </listOfProducts>
        <fbc:geneProductAssociation>
          <fbc:geneProductRef fbc:geneProduct="G_g_PF0262"/>
        </fbc:geneProductAssociation>
      </reaction>
      <reaction id="R_thiABC" name="Thiamin transport via ABC system" reversible="false" fast="false" fbc:lowerFluxBound="cobra_0_bound" fbc:upperFluxBound="cobra_default_ub">
        <notes>
          <html xmlns="http://www.w3.org/1999/xhtml">
            <p>equation: &quot;C00378[e] + C00002[c] + C00001[c] =&gt; C00378[c] + C00008[c] + C00009[c]&quot;</p>
            <p>genes: &quot;PF1518 and PF1751&quot;</p>
            <p>id: &quot;thiABC&quot;</p>
            <p>name: &quot;Thiamin transport via ABC system&quot;</p>
            <p>source: &quot;pfu_add//TransportDB/TCDB&quot;</p>
            <p>subsystem: &quot;Transport&quot;</p>
            <p>tc: &quot;3.A.1.19.1&quot;</p>
          </html>
        </notes>
        <listOfReactants>
          <speciesReference species="M_H2O_c" stoichiometry="1" constant="true"/>
          <speciesReference species="M_ATP_c" stoichiometry="1" constant="true"/>
          <speciesReference species="M_Thiamine_e" stoichiometry="1" constant="true"/>
        </listOfReactants>
        <listOfProducts>
          <speciesReference species="M_ADP_c" stoichiometry="1" constant="true"/>
          <speciesReference species="M_Phosphate_c" stoichiometry="1" constant="true"/>
          <speciesReference species="M_Thiamine_c" stoichiometry="1" constant="true"/>
        </listOfProducts>
        <fbc:geneProductAssociation>
          <fbc:and>
            <fbc:geneProductRef fbc:geneProduct="G_g_PF1751"/>
            <fbc:geneProductRef fbc:geneProduct="G_g_PF1518"/>
          </fbc:and>
        </fbc:geneProductAssociation>
      </reaction>
      <reaction id="R_thr_DASH_t" name="small neutral amino acid transporter, SnatA (Alanine)" reversible="true" fast="false" fbc:lowerFluxBound="cobra_default_lb" fbc:upperFluxBound="cobra_default_ub">
        <notes>
          <html xmlns="http://www.w3.org/1999/xhtml">
            <p>equation: &quot;C00188[c] + C00080[c] &lt;=&gt; C00188[e] + C00080[e]&quot;</p>
            <p>genes: &quot;PF0745&quot;</p>
            <p>id: &quot;thr-t&quot;</p>
            <p>name: &quot;small neutral amino acid transporter, SnatA (Alanine)&quot;</p>
            <p>pmid: 12761179</p>
            <p>source: &quot;A501_psammotate//Literature/TCDB&quot;</p>
            <p>subsystem: &quot;Transport&quot;</p>
            <p>tc: &quot;2.A.95.1.4&quot;</p>
          </html>
        </notes>
        <listOfReactants>
          <speciesReference species="M_H__43___c" stoichiometry="1" constant="true"/>
          <speciesReference species="M_Thr__45__L_c" stoichiometry="1" constant="true"/>
        </listOfReactants>
        <listOfProducts>
          <speciesReference species="M_H__43___e" stoichiometry="1" constant="true"/>
          <speciesReference species="M_Thr__45__L_e" stoichiometry="1" constant="true"/>
        </listOfProducts>
        <fbc:geneProductAssociation>
          <fbc:geneProductRef fbc:geneProduct="G_g_PF0745"/>
        </fbc:geneProductAssociation>
      </reaction>
      <reaction id="R_thzpsn" name="thiazole phosphate synthesis" reversible="true" fast="false" fbc:lowerFluxBound="cobra_default_lb" fbc:upperFluxBound="cobra_default_ub">
        <notes>
          <html xmlns="http://www.w3.org/1999/xhtml">
            <p>equation: &quot;C00002[c] + C00097[c] + C00082[c] + C11437[c] &lt;=&gt; C04327[c] + C00041[c] + C00020[c] + C00011[c] + C00001[c] + C00013[c] + C17467[c]&quot;</p>
            <p>genes: &quot;PF0164 and PF0009 and PF1487&quot;</p>
            <p>id: &quot;thzpsn&quot;</p>
            <p>name: &quot;thiazole phosphate synthesis&quot;</p>
            <p>source: &quot;A501_psammotate//iMAC868_psammotate&quot;</p>
            <p>subsystem: &quot;Vitamins Cofactor Biosynthesis&quot;</p>
          </html>
        </notes>
        <listOfReactants>
          <speciesReference species="M_ATP_c" stoichiometry="1" constant="true"/>
          <speciesReference species="M_Tyr__45__L_c" stoichiometry="1" constant="true"/>
          <speciesReference species="M_Cys__45__L_c" stoichiometry="1" constant="true"/>
          <speciesReference species="M_C11437_c" stoichiometry="1" constant="true"/>
        </listOfReactants>
        <listOfProducts>
          <speciesReference species="M_H2O_c" stoichiometry="1" constant="true"/>
          <speciesReference species="M_CO2_c" stoichiometry="1" constant="true"/>
          <speciesReference species="M_Diphosphate_c" stoichiometry="1" constant="true"/>
          <speciesReference species="M_AMP_c" stoichiometry="1" constant="true"/>
          <speciesReference species="M_Ala__45__L_c" stoichiometry="1" constant="true"/>
          <speciesReference species="M_4Met52pethylth_c" stoichiometry="1" constant="true"/>
          <speciesReference species="M_C17467_c" stoichiometry="1" constant="true"/>
        </listOfProducts>
        <fbc:geneProductAssociation>
          <fbc:and>
            <fbc:geneProductRef fbc:geneProduct="G_g_PF1487"/>
            <fbc:geneProductRef fbc:geneProduct="G_g_PF0009"/>
            <fbc:geneProductRef fbc:geneProduct="G_g_PF0164"/>
          </fbc:and>
        </fbc:geneProductAssociation>
      </reaction>
      <reaction id="R_trace_met" name="Trace element" reversible="true" fast="false" fbc:lowerFluxBound="cobra_default_lb" fbc:upperFluxBound="cobra_default_ub">
        <notes>
          <html xmlns="http://www.w3.org/1999/xhtml">
            <p>comment: &quot;contain cofactors, cation, anion and other trace elements in cell&quot;</p>
            <p>equation: &quot;(0.0073) C00024[c] + (0.0004) C00010[c] + (0.1595) C00003[c] + (0.0073) C00004[c] + (0.0073) C00006[c] + (0.0290) C00005[c] + (0.0036) C00016[c] + (0.0002) C00091[c] + (0.0073) C00101[c] + (0.0725) C00020[c] + (0.2175) C00029[c] + (0.0162) C00068[c] + (12.2683) C00238[c] + (0.8179) C01342[c] + (0.3272) C00076[c] + (0.4907) C14819[c] + (1.3812) C00698[c] + (1.1510) C00059[c] &lt;=&gt; trace[c]&quot;</p>
            <p>id: &quot;trace_met&quot;</p>
            <p>name: &quot;Trace element&quot;</p>
            <p>source: &quot;A501_biomass//iAF692/GEM-iWP3&quot;</p>
            <p>subsystem: &quot;Biomass&quot;</p>
          </html>
        </notes>
        <listOfReactants>
          <speciesReference species="M_NAD_c" stoichiometry="0.1595" constant="true"/>
          <speciesReference species="M_NADH_c" stoichiometry="0.0073" constant="true"/>
          <speciesReference species="M_NADPH_c" stoichiometry="0.029" constant="true"/>
          <speciesReference species="M_NADP_c" stoichiometry="0.0073" constant="true"/>
          <speciesReference species="M_CoA_c" stoichiometry="0.0004" constant="true"/>
          <speciesReference species="M_FAD_c" stoichiometry="0.0036" constant="true"/>
          <speciesReference species="M_AMP_c" stoichiometry="0.0725" constant="true"/>
          <speciesReference species="M_AcCoA_c" stoichiometry="0.0073" constant="true"/>
          <speciesReference species="M_UDPglucose_c" stoichiometry="0.2175" constant="true"/>
          <speciesReference species="M_Sulfate_c" stoichiometry="1.151" constant="true"/>
          <speciesReference species="M_TDP" stoichiometry="0.0162" constant="true"/>
          <speciesReference species="M_Calcium_c" stoichiometry="0.3272" constant="true"/>
          <speciesReference species="M_SucCoA_c" stoichiometry="0.0002" constant="true"/>
          <speciesReference species="M_THF_c" stoichiometry="0.0073" constant="true"/>
          <speciesReference species="M_potassium_e" stoichiometry="12.2683" constant="true"/>
          <speciesReference species="M_Chloride_e" stoichiometry="1.3812" constant="true"/>
          <speciesReference species="M_Ammonium_c" stoichiometry="0.8179" constant="true"/>
          <speciesReference species="M_Fe3_e" stoichiometry="0.4907" constant="true"/>
        </listOfReactants>
        <listOfProducts>
          <speciesReference species="M_Traceelements_c" stoichiometry="1" constant="true"/>
        </listOfProducts>
      </reaction>
      <reaction id="R_trace_mineral_convert" name="1X trace minerals formulation, Adams 2001" reversible="false" fast="false" fbc:lowerFluxBound="cobra_0_bound" fbc:upperFluxBound="cobra_default_ub">
        <notes>
          <html xmlns="http://www.w3.org/1999/xhtml">
            <p>comment: &quot;Aluminum is missing because it is not in the model&quot;</p>
            <p>equation: &quot;trace_minerals[e] =&gt; (0.01233) C14819[e] + (0.039422) C00698[e] + (0.000809) C12486[e] + (0.000367) C00038[e] + (0.000176) C00070[e] + (0.000253) C19610[e] + (0.000255) C01342[e] + (0.000252) C00059[e] + (0.000252) C00238[e] + (0.00021) C00175[e] + (0.00021) C19609[e] + (0.000255) C06232[e] + (0.004388) C00001[e]&quot;</p>
            <p>id: &quot;trace_mineral_convert&quot;</p>
            <p>name: &quot;1X trace minerals formulation, Adams 2001&quot;</p>
            <p>source: &quot;doi:10.1128/JB.183.2.716-724.2001&quot;</p>
          </html>
        </notes>
        <listOfReactants>
          <speciesReference species="M_Tracemineralssolution_c" stoichiometry="1" constant="true"/>
        </listOfReactants>
        <listOfProducts>
          <speciesReference species="M_H2O_e" stoichiometry="0.004388" constant="true"/>
          <speciesReference species="M_Zinc_e" stoichiometry="0.000367" constant="true"/>
          <speciesReference species="M_Sulfate_e" stoichiometry="0.000252" constant="true"/>
          <speciesReference species="M_Copper_c" stoichiometry="0.000176" constant="true"/>
          <speciesReference species="M_Cobaltion_e" stoichiometry="0.00021" constant="true"/>
          <speciesReference species="M_potassium_c" stoichiometry="0.000252" constant="true"/>
          <speciesReference species="M_Chloride_c" stoichiometry="0.039422" constant="true"/>
          <speciesReference species="M_Ammonium_e" stoichiometry="0.000255" constant="true"/>
          <speciesReference species="M_Molybdate_e" stoichiometry="0.000255" constant="true"/>
          <speciesReference species="M_Boricacid_c" stoichiometry="0.000809" constant="true"/>
          <speciesReference species="M_Fe3_c" stoichiometry="0.01233" constant="true"/>
          <speciesReference species="M_Ni2_c" stoichiometry="0.00021" constant="true"/>
          <speciesReference species="M_Mn2_c" stoichiometry="0.000253" constant="true"/>
        </listOfProducts>
      </reaction>
      <reaction id="R_triTTT" name="Tricarboxylate Transporter" reversible="false" fast="false" fbc:lowerFluxBound="cobra_0_bound" fbc:upperFluxBound="cobra_default_ub">
        <notes>
          <html xmlns="http://www.w3.org/1999/xhtml">
            <p>equation: &quot;C00113[e] + C01330[e] =&gt; C00113[c] + C01330[c]&quot;</p>
            <p>genes: &quot;PF0106&quot;</p>
            <p>id: &quot;triTTT&quot;</p>
            <p>name: &quot;Tricarboxylate Transporter&quot;</p>
            <p>source: &quot;pfu_add//TransportDB/TCDB&quot;</p>
            <p>subsystem: &quot;Transport&quot;</p>
            <p>tc: &quot;2.A.80.2.2&quot;</p>
          </html>
        </notes>
        <listOfReactants>
          <speciesReference species="M_PQQ_c" stoichiometry="1" constant="true"/>
          <speciesReference species="M_Sodium_c" stoichiometry="1" constant="true"/>
        </listOfReactants>
        <listOfProducts>
          <speciesReference species="M_PQQ_e" stoichiometry="1" constant="true"/>
          <speciesReference species="M_Sodium_e" stoichiometry="1" constant="true"/>
        </listOfProducts>
        <fbc:geneProductAssociation>
          <fbc:geneProductRef fbc:geneProduct="G_g_PF0106"/>
        </fbc:geneProductAssociation>
      </reaction>
      <reaction id="R_uaABC" name="Uric acid transport via ABC system" reversible="false" fast="false" fbc:lowerFluxBound="cobra_0_bound" fbc:upperFluxBound="cobra_default_ub">
        <notes>
          <html xmlns="http://www.w3.org/1999/xhtml">
            <p>equation: &quot;C00366[e] + C00080[e] =&gt; C00366[c] + C00080[c]&quot;</p>
            <p>genes: &quot;PF1240&quot;</p>
            <p>id: &quot;uaABC&quot;</p>
            <p>name: &quot;Uric acid transport via ABC system&quot;</p>
            <p>source: &quot;pfu_add//TransportDB/TCDB&quot;</p>
            <p>subsystem: &quot;Transport&quot;</p>
            <p>tc: &quot;2.A.40.3.2&quot;</p>
          </html>
        </notes>
        <listOfReactants>
          <speciesReference species="M_H__43___e" stoichiometry="1" constant="true"/>
          <speciesReference species="M_Urate_c" stoichiometry="1" constant="true"/>
        </listOfReactants>
        <listOfProducts>
          <speciesReference species="M_H__43___c" stoichiometry="1" constant="true"/>
          <speciesReference species="M_Urate_e" stoichiometry="1" constant="true"/>
        </listOfProducts>
        <fbc:geneProductAssociation>
          <fbc:geneProductRef fbc:geneProduct="G_g_PF1240"/>
        </fbc:geneProductAssociation>
      </reaction>
      <reaction id="R_vitamin_convert" name="1X vitamin solution, Lipscomb 2011" reversible="false" fast="false" fbc:lowerFluxBound="cobra_0_bound" fbc:upperFluxBound="cobra_default_ub">
        <notes>
          <html xmlns="http://www.w3.org/1999/xhtml">
            <p>equation: &quot;vitamins[e] =&gt; (0.000409) C00153[e] + (0.000228) C00864[e] + (0.000242) C16241[e] + (0.000365) C00568[e] + (0.000188) C00378[e] + (0.000133) C00255[e] + (0.000296) C00314[e] + (0.000037) C02823[e] + (0.000082) C00120[e] + (0.000045) C00504[e]&quot;</p>
            <p>id: &quot;vitamin_convert&quot;</p>
            <p>name: &quot;1X vitamin solution, Lipscomb 2011&quot;</p>
            <p>source: &quot;doi:10.1128/AEM.02624-10&quot;</p>
          </html>
        </notes>
        <listOfReactants>
          <speciesReference species="M_Vitaminsolution_c" stoichiometry="1" constant="true"/>
        </listOfReactants>
        <listOfProducts>
          <speciesReference species="M_Biotin_e" stoichiometry="8.2e-05" constant="true"/>
          <speciesReference species="M_Nicotinamide_e" stoichiometry="0.000409" constant="true"/>
          <speciesReference species="M_Riboflavin_e" stoichiometry="0.000133" constant="true"/>
          <speciesReference species="M_Pyridoxine_c" stoichiometry="0.000296" constant="true"/>
          <speciesReference species="M_Thiamine_e" stoichiometry="0.000188" constant="true"/>
          <speciesReference species="M_Folate_c" stoichiometry="4.5e-05" constant="true"/>
          <speciesReference species="M_4ABZ_e" stoichiometry="0.000365" constant="true"/>
          <speciesReference species="M_Pantothenate_c" stoichiometry="0.000228" constant="true"/>
          <speciesReference species="M_VitaminB12_c" stoichiometry="3.7e-05" constant="true"/>
          <speciesReference species="M_RLipoate_e" stoichiometry="0.000242" constant="true"/>
        </listOfProducts>
      </reaction>
      <reaction id="R_vor4" name="4-methylthio-2-oxobutanoate:ferredoxin oxidoreductase (VOR)" reversible="true" fast="false" fbc:lowerFluxBound="cobra_default_lb" fbc:upperFluxBound="cobra_default_ub">
        <notes>
          <html xmlns="http://www.w3.org/1999/xhtml">
            <p>ec: &quot;1.2.7.7&quot;</p>
            <p>equation: &quot;C01180[c] + C00010[c] + (2) C00139[c] &lt;=&gt; C20870[c] + C00011[c] + (2) C00138[c] + (2) C00080[c]&quot;</p>
            <p>genes: &quot;PF0968 and PF0969 and PF0970&quot;</p>
            <p>id: &quot;vor4&quot;</p>
            <p>name: &quot;4-methylthio-2-oxobutanoate:ferredoxin oxidoreductase (VOR)&quot;</p>
            <p>pmid: 24163338</p>
            <p>source: &quot;A501_psammotate//Literature&quot;</p>
          </html>
        </notes>
        <listOfReactants>
          <speciesReference species="M_CoA_c" stoichiometry="1" constant="true"/>
          <speciesReference species="M_Fdox_c" stoichiometry="2" constant="true"/>
          <speciesReference species="M_4__45__Met2oxobut_c" stoichiometry="1" constant="true"/>
        </listOfReactants>
        <listOfProducts>
          <speciesReference species="M_CO2_c" stoichiometry="1" constant="true"/>
          <speciesReference species="M_H__43___c" stoichiometry="2" constant="true"/>
          <speciesReference species="M_Fdred_c" stoichiometry="2" constant="true"/>
          <speciesReference species="M_C20870_c" stoichiometry="1" constant="true"/>
        </listOfProducts>
        <fbc:geneProductAssociation>
          <fbc:and>
            <fbc:geneProductRef fbc:geneProduct="G_g_PF0970"/>
            <fbc:geneProductRef fbc:geneProduct="G_g_PF0969"/>
            <fbc:geneProductRef fbc:geneProduct="G_g_PF0968"/>
          </fbc:and>
        </fbc:geneProductAssociation>
      </reaction>
      <reaction id="R_xor1" name="3-Mercaptopyruvate ferredoxin oxidoreductase" reversible="true" fast="false" fbc:lowerFluxBound="cobra_default_lb" fbc:upperFluxBound="cobra_default_ub">
        <notes>
          <html xmlns="http://www.w3.org/1999/xhtml">
            <p>equation: &quot;C00957[c] + C00010[c] + (2) C00139[c] &lt;=&gt; C00011[c] + (2) C00138[c] + (2) C00080[c] + thgCoA[c]&quot;</p>
            <p>id: &quot;xor1&quot;</p>
            <p>name: &quot;3-Mercaptopyruvate ferredoxin oxidoreductase&quot;</p>
            <p>pmid: 24163338</p>
            <p>source: &quot;A501_gapfil//Literature&quot;</p>
            <p>subsystem: &quot;Cysteine Metabolism&quot;</p>
          </html>
        </notes>
        <listOfReactants>
          <speciesReference species="M_CoA_c" stoichiometry="1" constant="true"/>
          <speciesReference species="M_Fdox_c" stoichiometry="2" constant="true"/>
          <speciesReference species="M_Mercaptopyruvate_c" stoichiometry="1" constant="true"/>
        </listOfReactants>
        <listOfProducts>
          <speciesReference species="M_CO2_c" stoichiometry="1" constant="true"/>
          <speciesReference species="M_H__43___c" stoichiometry="2" constant="true"/>
          <speciesReference species="M_Fdred_c" stoichiometry="2" constant="true"/>
          <speciesReference species="M_Thioglycolyl__45__CoA_c" stoichiometry="1" constant="true"/>
        </listOfProducts>
      </reaction>
      <reaction id="R_xor2" name="Imidazol-4-acetyl-CoA ferredoxin oxidoreductase" reversible="true" fast="false" fbc:lowerFluxBound="cobra_default_lb" fbc:upperFluxBound="cobra_default_ub">
        <notes>
          <html xmlns="http://www.w3.org/1999/xhtml">
            <p>equation: &quot;C03277[c] + C00010[c] + (2) C00139[c] &lt;=&gt; C00011[c] + (2) C00138[c] + (2) C00080[c] + imiCoA[c]&quot;</p>
            <p>id: &quot;xor2&quot;</p>
            <p>name: &quot;Imidazol-4-acetyl-CoA ferredoxin oxidoreductase&quot;</p>
            <p>pmid: 24163338</p>
            <p>source: &quot;A501_gapfil//Literature&quot;</p>
            <p>subsystem: &quot;Histidine Metabolism&quot;</p>
          </html>
        </notes>
        <listOfReactants>
          <speciesReference species="M_CoA_c" stoichiometry="1" constant="true"/>
          <speciesReference species="M_Fdox_c" stoichiometry="2" constant="true"/>
          <speciesReference species="M_Imi5ylpyr_c" stoichiometry="1" constant="true"/>
        </listOfReactants>
        <listOfProducts>
          <speciesReference species="M_CO2_c" stoichiometry="1" constant="true"/>
          <speciesReference species="M_H__43___c" stoichiometry="2" constant="true"/>
          <speciesReference species="M_Fdred_c" stoichiometry="2" constant="true"/>
          <speciesReference species="M_imiCoA_c" stoichiometry="1" constant="true"/>
        </listOfProducts>
      </reaction>
      <reaction id="R_yeast_extract_convert" name="1g/L yeast extract formulation (Difco)" reversible="false" fast="false" fbc:lowerFluxBound="cobra_0_bound" fbc:upperFluxBound="cobra_default_ub">
        <notes>
          <html xmlns="http://www.w3.org/1999/xhtml">
            <p>equation: &quot;yeast_extract[e] =&gt; (0.054111) C01330[e] + (1.515155) C00238[e] + (0.036668) C00698[e] + (0.022958) C00305[e] + (0.001037) C14818[e] + (0.103998) C00059[e] + (0.275524) C00009[e] + (0.004766) C00076[e] + (0.538762) C00041[e] + (0.086107) C00062[e] + (0.038671) C00135[e] + (0.090828) C00152[e] + (0.127721) C00049[e] + (0.016507) C00097[e] + (0.020528) C00064[e] + (0.462179) C00025[e] + (0.17318) C00037[e] + (0.137223) C00407[e] + (0.213459) C00123[e] + (0.046913) C00073[e] + (0.127127) C00079[e] + (0.078172) C00148[e] + (0.152247) C00065[e] + (0.027596) C00082[e] + (0.024483) C00078[e] + (0.109134) C00188[e] + (0.150492) C00047[e] + (0.204872) C00183[e]&quot;</p>
            <p>id: &quot;yeast_extract_convert&quot;</p>
            <p>name: &quot;1g/L yeast extract formulation (Difco)&quot;</p>
          </html>
        </notes>
        <listOfReactants>
          <speciesReference species="M_Yeastextract_c" stoichiometry="1" constant="true"/>
        </listOfReactants>
        <listOfProducts>
          <speciesReference species="M_Phosphate_e" stoichiometry="0.275524" constant="true"/>
          <speciesReference species="M_Glu__45__L_e" stoichiometry="0.462179" constant="true"/>
          <speciesReference species="M_Gly__45__L_e" stoichiometry="0.17318" constant="true"/>
          <speciesReference species="M_Ala__45__L_e" stoichiometry="0.538762" constant="true"/>
          <speciesReference species="M_lys__45__L_e" stoichiometry="0.150492" constant="true"/>
          <speciesReference species="M_Asp__45__L_e" stoichiometry="0.127721" constant="true"/>
          <speciesReference species="M_Sulfate_e" stoichiometry="0.103998" constant="true"/>
          <speciesReference species="M_Arg__45__L_e" stoichiometry="0.086107" constant="true"/>
          <speciesReference species="M_Gln__45__L_e" stoichiometry="0.020528" constant="true"/>
          <speciesReference species="M_Ser__45__L_e" stoichiometry="0.152247" constant="true"/>
          <speciesReference species="M_Met__45__L_e" stoichiometry="0.046913" constant="true"/>
          <speciesReference species="M_Calcium_e" stoichiometry="0.004766" constant="true"/>
          <speciesReference species="M_Trp__45__L_e" stoichiometry="0.024483" constant="true"/>
          <speciesReference species="M_Phe__45__L_e" stoichiometry="0.127127" constant="true"/>
          <speciesReference species="M_Tyr__45__L_e" stoichiometry="0.027596" constant="true"/>
          <speciesReference species="M_Cys__45__L_e" stoichiometry="0.016507" constant="true"/>
          <speciesReference species="M_Leu__45__L_e" stoichiometry="0.213459" constant="true"/>
          <speciesReference species="M_His__45__L_e" stoichiometry="0.038671" constant="true"/>
          <speciesReference species="M_Pro__45__L_e" stoichiometry="0.078172" constant="true"/>
          <speciesReference species="M_Asn__45__L_e" stoichiometry="0.090828" constant="true"/>
          <speciesReference species="M_Val__45__L_e" stoichiometry="0.204872" constant="true"/>
          <speciesReference species="M_Thr__45__L_e" stoichiometry="0.109134" constant="true"/>
          <speciesReference species="M_potassium_c" stoichiometry="1.515155" constant="true"/>
          <speciesReference species="M_Magnesium_c" stoichiometry="0.022958" constant="true"/>
          <speciesReference species="M_Ile__45__L_e" stoichiometry="0.137223" constant="true"/>
          <speciesReference species="M_Chloride_c" stoichiometry="0.036668" constant="true"/>
          <speciesReference species="M_Sodium_c" stoichiometry="0.054111" constant="true"/>
          <speciesReference species="M_Fe2_c" stoichiometry="0.001037" constant="true"/>
        </listOfProducts>
      </reaction>
      <reaction id="R_zn2t4" name="zinc transport out via antiport" reversible="false" fast="false" fbc:lowerFluxBound="cobra_0_bound" fbc:upperFluxBound="cobra_default_ub">
        <notes>
          <html xmlns="http://www.w3.org/1999/xhtml">
            <p>equation: &quot;C00038[c] + C00080[e] + C00238[e] =&gt; C00038[e] + C00080[c] + C00238[c]&quot;</p>
            <p>genes: &quot;PF0558&quot;</p>
            <p>id: &quot;zn2t4&quot;</p>
            <p>name: &quot;zinc transport out via antiport&quot;</p>
            <p>source: &quot;A501_psammotate//iMAC868_psammotate&quot;</p>
            <p>subsystem: &quot;Transport&quot;</p>
          </html>
        </notes>
        <listOfReactants>
          <speciesReference species="M_Zinc_c" stoichiometry="1" constant="true"/>
          <speciesReference species="M_H__43___e" stoichiometry="1" constant="true"/>
          <speciesReference species="M_potassium_c" stoichiometry="1" constant="true"/>
        </listOfReactants>
        <listOfProducts>
          <speciesReference species="M_Zinc_e" stoichiometry="1" constant="true"/>
          <speciesReference species="M_H__43___c" stoichiometry="1" constant="true"/>
          <speciesReference species="M_potassium_e" stoichiometry="1" constant="true"/>
        </listOfProducts>
        <fbc:geneProductAssociation>
          <fbc:geneProductRef fbc:geneProduct="G_g_PF0558"/>
        </fbc:geneProductAssociation>
      </reaction>
    </listOfReactions>
    <fbc:listOfObjectives fbc:activeObjective="obj">
      <fbc:objective fbc:id="obj" fbc:type="maximize">
        <fbc:listOfFluxObjectives>
          <fbc:fluxObjective fbc:reaction="R_Biomass_Pfu" fbc:coefficient="1"/>
        </fbc:listOfFluxObjectives>
      </fbc:objective>
    </fbc:listOfObjectives>
    <fbc:listOfGeneProducts>
      <fbc:geneProduct fbc:id="G_g_PF0005" fbc:name="G_g_PF0005" fbc:label="G_g_PF0005"/>
      <fbc:geneProduct fbc:id="G_g_PF0006" fbc:name="G_g_PF0006" fbc:label="G_g_PF0006"/>
      <fbc:geneProduct fbc:id="G_g_PF0008" fbc:name="G_g_PF0008" fbc:label="G_g_PF0008"/>
      <fbc:geneProduct fbc:id="G_g_PF0009" fbc:name="G_g_PF0009" fbc:label="G_g_PF0009"/>
      <fbc:geneProduct fbc:id="G_g_PF0010" fbc:name="G_g_PF0010" fbc:label="G_g_PF0010"/>
      <fbc:geneProduct fbc:id="G_g_PF0016" fbc:name="G_g_PF0016" fbc:label="G_g_PF0016"/>
      <fbc:geneProduct fbc:id="G_g_PF0036" fbc:name="G_g_PF0036" fbc:label="G_g_PF0036"/>
      <fbc:geneProduct fbc:id="G_g_PF0043" fbc:name="G_g_PF0043" fbc:label="G_g_PF0043"/>
      <fbc:geneProduct fbc:id="G_g_PF0048" fbc:name="G_g_PF0048" fbc:label="G_g_PF0048"/>
      <fbc:geneProduct fbc:id="G_g_PF0049" fbc:name="G_g_PF0049" fbc:label="G_g_PF0049"/>
      <fbc:geneProduct fbc:id="G_g_PF0062" fbc:name="G_g_PF0062" fbc:label="G_g_PF0062"/>
      <fbc:geneProduct fbc:id="G_g_PF0063" fbc:name="G_g_PF0063" fbc:label="G_g_PF0063"/>
      <fbc:geneProduct fbc:id="G_g_PF0064" fbc:name="G_g_PF0064" fbc:label="G_g_PF0064"/>
      <fbc:geneProduct fbc:id="G_g_PF0068" fbc:name="G_g_PF0068" fbc:label="G_g_PF0068"/>
      <fbc:geneProduct fbc:id="G_g_PF0074" fbc:name="G_g_PF0074" fbc:label="G_g_PF0074"/>
      <fbc:geneProduct fbc:id="G_g_PF0075" fbc:name="G_g_PF0075" fbc:label="G_g_PF0075"/>
      <fbc:geneProduct fbc:id="G_g_PF0078" fbc:name="G_g_PF0078" fbc:label="G_g_PF0078"/>
      <fbc:geneProduct fbc:id="G_g_PF0079" fbc:name="G_g_PF0079" fbc:label="G_g_PF0079"/>
      <fbc:geneProduct fbc:id="G_g_PF0080" fbc:name="G_g_PF0080" fbc:label="G_g_PF0080"/>
      <fbc:geneProduct fbc:id="G_g_PF0081" fbc:name="G_g_PF0081" fbc:label="G_g_PF0081"/>
      <fbc:geneProduct fbc:id="G_g_PF0082" fbc:name="G_g_PF0082" fbc:label="G_g_PF0082"/>
      <fbc:geneProduct fbc:id="G_g_PF0090" fbc:name="G_g_PF0090" fbc:label="G_g_PF0090"/>
      <fbc:geneProduct fbc:id="G_g_PF0094" fbc:name="G_g_PF0094" fbc:label="G_g_PF0094"/>
      <fbc:geneProduct fbc:id="G_g_PF0096" fbc:name="G_g_PF0096" fbc:label="G_g_PF0096"/>
      <fbc:geneProduct fbc:id="G_g_PF0097" fbc:name="G_g_PF0097" fbc:label="G_g_PF0097"/>
      <fbc:geneProduct fbc:id="G_g_PF0098" fbc:name="G_g_PF0098" fbc:label="G_g_PF0098"/>
      <fbc:geneProduct fbc:id="G_g_PF0100" fbc:name="G_g_PF0100" fbc:label="G_g_PF0100"/>
      <fbc:geneProduct fbc:id="G_g_PF0106" fbc:name="G_g_PF0106" fbc:label="G_g_PF0106"/>
      <fbc:geneProduct fbc:id="G_g_PF0108" fbc:name="G_g_PF0108" fbc:label="G_g_PF0108"/>
      <fbc:geneProduct fbc:id="G_g_PF0114" fbc:name="G_g_PF0114" fbc:label="G_g_PF0114"/>
      <fbc:geneProduct fbc:id="G_g_PF0116" fbc:name="G_g_PF0116" fbc:label="G_g_PF0116"/>
      <fbc:geneProduct fbc:id="G_g_PF0117" fbc:name="G_g_PF0117" fbc:label="G_g_PF0117"/>
      <fbc:geneProduct fbc:id="G_g_PF0118" fbc:name="G_g_PF0118" fbc:label="G_g_PF0118"/>
      <fbc:geneProduct fbc:id="G_g_PF0119" fbc:name="G_g_PF0119" fbc:label="G_g_PF0119"/>
      <fbc:geneProduct fbc:id="G_g_PF0121" fbc:name="G_g_PF0121" fbc:label="G_g_PF0121"/>
      <fbc:geneProduct fbc:id="G_g_PF0122" fbc:name="G_g_PF0122" fbc:label="G_g_PF0122"/>
      <fbc:geneProduct fbc:id="G_g_PF0127" fbc:name="G_g_PF0127" fbc:label="G_g_PF0127"/>
      <fbc:geneProduct fbc:id="G_g_PF0135" fbc:name="G_g_PF0135" fbc:label="G_g_PF0135"/>
      <fbc:geneProduct fbc:id="G_g_PF0137" fbc:name="G_g_PF0137" fbc:label="G_g_PF0137"/>
      <fbc:geneProduct fbc:id="G_g_PF0140" fbc:name="G_g_PF0140" fbc:label="G_g_PF0140"/>
      <fbc:geneProduct fbc:id="G_g_PF0142" fbc:name="G_g_PF0142" fbc:label="G_g_PF0142"/>
      <fbc:geneProduct fbc:id="G_g_PF0143" fbc:name="G_g_PF0143" fbc:label="G_g_PF0143"/>
      <fbc:geneProduct fbc:id="G_g_PF0144" fbc:name="G_g_PF0144" fbc:label="G_g_PF0144"/>
      <fbc:geneProduct fbc:id="G_g_PF0153" fbc:name="G_g_PF0153" fbc:label="G_g_PF0153"/>
      <fbc:geneProduct fbc:id="G_g_PF0154" fbc:name="G_g_PF0154" fbc:label="G_g_PF0154"/>
      <fbc:geneProduct fbc:id="G_g_PF0155" fbc:name="G_g_PF0155" fbc:label="G_g_PF0155"/>
      <fbc:geneProduct fbc:id="G_g_PF0157" fbc:name="G_g_PF0157" fbc:label="G_g_PF0157"/>
      <fbc:geneProduct fbc:id="G_g_PF0163" fbc:name="G_g_PF0163" fbc:label="G_g_PF0163"/>
      <fbc:geneProduct fbc:id="G_g_PF0164" fbc:name="G_g_PF0164" fbc:label="G_g_PF0164"/>
      <fbc:geneProduct fbc:id="G_g_PF0166" fbc:name="G_g_PF0166" fbc:label="G_g_PF0166"/>
      <fbc:geneProduct fbc:id="G_g_PF0175" fbc:name="G_g_PF0175" fbc:label="G_g_PF0175"/>
      <fbc:geneProduct fbc:id="G_g_PF0176" fbc:name="G_g_PF0176" fbc:label="G_g_PF0176"/>
      <fbc:geneProduct fbc:id="G_g_PF0177" fbc:name="G_g_PF0177" fbc:label="G_g_PF0177"/>
      <fbc:geneProduct fbc:id="G_g_PF0178" fbc:name="G_g_PF0178" fbc:label="G_g_PF0178"/>
      <fbc:geneProduct fbc:id="G_g_PF0179" fbc:name="G_g_PF0179" fbc:label="G_g_PF0179"/>
      <fbc:geneProduct fbc:id="G_g_PF0180" fbc:name="G_g_PF0180" fbc:label="G_g_PF0180"/>
      <fbc:geneProduct fbc:id="G_g_PF0181" fbc:name="G_g_PF0181" fbc:label="G_g_PF0181"/>
      <fbc:geneProduct fbc:id="G_g_PF0182" fbc:name="G_g_PF0182" fbc:label="G_g_PF0182"/>
      <fbc:geneProduct fbc:id="G_g_PF0183" fbc:name="G_g_PF0183" fbc:label="G_g_PF0183"/>
      <fbc:geneProduct fbc:id="G_g_PF0184" fbc:name="G_g_PF0184" fbc:label="G_g_PF0184"/>
      <fbc:geneProduct fbc:id="G_g_PF0188" fbc:name="G_g_PF0188" fbc:label="G_g_PF0188"/>
      <fbc:geneProduct fbc:id="G_g_PF0189" fbc:name="G_g_PF0189" fbc:label="G_g_PF0189"/>
      <fbc:geneProduct fbc:id="G_g_PF0191" fbc:name="G_g_PF0191" fbc:label="G_g_PF0191"/>
      <fbc:geneProduct fbc:id="G_g_PF0192" fbc:name="G_g_PF0192" fbc:label="G_g_PF0192"/>
      <fbc:geneProduct fbc:id="G_g_PF0193" fbc:name="G_g_PF0193" fbc:label="G_g_PF0193"/>
      <fbc:geneProduct fbc:id="G_g_PF0194" fbc:name="G_g_PF0194" fbc:label="G_g_PF0194"/>
      <fbc:geneProduct fbc:id="G_g_PF0196" fbc:name="G_g_PF0196" fbc:label="G_g_PF0196"/>
      <fbc:geneProduct fbc:id="G_g_PF0197" fbc:name="G_g_PF0197" fbc:label="G_g_PF0197"/>
      <fbc:geneProduct fbc:id="G_g_PF0198" fbc:name="G_g_PF0198" fbc:label="G_g_PF0198"/>
      <fbc:geneProduct fbc:id="G_g_PF0199" fbc:name="G_g_PF0199" fbc:label="G_g_PF0199"/>
      <fbc:geneProduct fbc:id="G_g_PF0200" fbc:name="G_g_PF0200" fbc:label="G_g_PF0200"/>
      <fbc:geneProduct fbc:id="G_g_PF0201" fbc:name="G_g_PF0201" fbc:label="G_g_PF0201"/>
      <fbc:geneProduct fbc:id="G_g_PF0202" fbc:name="G_g_PF0202" fbc:label="G_g_PF0202"/>
      <fbc:geneProduct fbc:id="G_g_PF0203" fbc:name="G_g_PF0203" fbc:label="G_g_PF0203"/>
      <fbc:geneProduct fbc:id="G_g_PF0205" fbc:name="G_g_PF0205" fbc:label="G_g_PF0205"/>
      <fbc:geneProduct fbc:id="G_g_PF0207" fbc:name="G_g_PF0207" fbc:label="G_g_PF0207"/>
      <fbc:geneProduct fbc:id="G_g_PF0208" fbc:name="G_g_PF0208" fbc:label="G_g_PF0208"/>
      <fbc:geneProduct fbc:id="G_g_PF0209" fbc:name="G_g_PF0209" fbc:label="G_g_PF0209"/>
      <fbc:geneProduct fbc:id="G_g_PF0215" fbc:name="G_g_PF0215" fbc:label="G_g_PF0215"/>
      <fbc:geneProduct fbc:id="G_g_PF0219" fbc:name="G_g_PF0219" fbc:label="G_g_PF0219"/>
      <fbc:geneProduct fbc:id="G_g_PF0220" fbc:name="G_g_PF0220" fbc:label="G_g_PF0220"/>
      <fbc:geneProduct fbc:id="G_g_PF0233" fbc:name="G_g_PF0233" fbc:label="G_g_PF0233"/>
      <fbc:geneProduct fbc:id="G_g_PF0235" fbc:name="G_g_PF0235" fbc:label="G_g_PF0235"/>
      <fbc:geneProduct fbc:id="G_g_PF0236" fbc:name="G_g_PF0236" fbc:label="G_g_PF0236"/>
      <fbc:geneProduct fbc:id="G_g_PF0241" fbc:name="G_g_PF0241" fbc:label="G_g_PF0241"/>
      <fbc:geneProduct fbc:id="G_g_PF0249" fbc:name="G_g_PF0249" fbc:label="G_g_PF0249"/>
      <fbc:geneProduct fbc:id="G_g_PF0257" fbc:name="G_g_PF0257" fbc:label="G_g_PF0257"/>
      <fbc:geneProduct fbc:id="G_g_PF0262" fbc:name="G_g_PF0262" fbc:label="G_g_PF0262"/>
      <fbc:geneProduct fbc:id="G_g_PF0264" fbc:name="G_g_PF0264" fbc:label="G_g_PF0264"/>
      <fbc:geneProduct fbc:id="G_g_PF0265" fbc:name="G_g_PF0265" fbc:label="G_g_PF0265"/>
      <fbc:geneProduct fbc:id="G_g_PF0267" fbc:name="G_g_PF0267" fbc:label="G_g_PF0267"/>
      <fbc:geneProduct fbc:id="G_g_PF0270" fbc:name="G_g_PF0270" fbc:label="G_g_PF0270"/>
      <fbc:geneProduct fbc:id="G_g_PF0278" fbc:name="G_g_PF0278" fbc:label="G_g_PF0278"/>
      <fbc:geneProduct fbc:id="G_g_PF0279" fbc:name="G_g_PF0279" fbc:label="G_g_PF0279"/>
      <fbc:geneProduct fbc:id="G_g_PF0283" fbc:name="G_g_PF0283" fbc:label="G_g_PF0283"/>
      <fbc:geneProduct fbc:id="G_g_PF0285" fbc:name="G_g_PF0285" fbc:label="G_g_PF0285"/>
      <fbc:geneProduct fbc:id="G_g_PF0289" fbc:name="G_g_PF0289" fbc:label="G_g_PF0289"/>
      <fbc:geneProduct fbc:id="G_g_PF0290" fbc:name="G_g_PF0290" fbc:label="G_g_PF0290"/>
      <fbc:geneProduct fbc:id="G_g_PF0291" fbc:name="G_g_PF0291" fbc:label="G_g_PF0291"/>
      <fbc:geneProduct fbc:id="G_g_PF0293" fbc:name="G_g_PF0293" fbc:label="G_g_PF0293"/>
      <fbc:geneProduct fbc:id="G_g_PF0294" fbc:name="G_g_PF0294" fbc:label="G_g_PF0294"/>
      <fbc:geneProduct fbc:id="G_g_PF0296" fbc:name="G_g_PF0296" fbc:label="G_g_PF0296"/>
      <fbc:geneProduct fbc:id="G_g_PF0299" fbc:name="G_g_PF0299" fbc:label="G_g_PF0299"/>
      <fbc:geneProduct fbc:id="G_g_PF0300" fbc:name="G_g_PF0300" fbc:label="G_g_PF0300"/>
      <fbc:geneProduct fbc:id="G_g_PF0301" fbc:name="G_g_PF0301" fbc:label="G_g_PF0301"/>
      <fbc:geneProduct fbc:id="G_g_PF0303" fbc:name="G_g_PF0303" fbc:label="G_g_PF0303"/>
      <fbc:geneProduct fbc:id="G_g_PF0305" fbc:name="G_g_PF0305" fbc:label="G_g_PF0305"/>
      <fbc:geneProduct fbc:id="G_g_PF0306" fbc:name="G_g_PF0306" fbc:label="G_g_PF0306"/>
      <fbc:geneProduct fbc:id="G_g_PF0308" fbc:name="G_g_PF0308" fbc:label="G_g_PF0308"/>
      <fbc:geneProduct fbc:id="G_g_PF0312" fbc:name="G_g_PF0312" fbc:label="G_g_PF0312"/>
      <fbc:geneProduct fbc:id="G_g_PF0319" fbc:name="G_g_PF0319" fbc:label="G_g_PF0319"/>
      <fbc:geneProduct fbc:id="G_g_PF0321" fbc:name="G_g_PF0321" fbc:label="G_g_PF0321"/>
      <fbc:geneProduct fbc:id="G_g_PF0343" fbc:name="G_g_PF0343" fbc:label="G_g_PF0343"/>
      <fbc:geneProduct fbc:id="G_g_PF0346" fbc:name="G_g_PF0346" fbc:label="G_g_PF0346"/>
      <fbc:geneProduct fbc:id="G_g_PF0354" fbc:name="G_g_PF0354" fbc:label="G_g_PF0354"/>
      <fbc:geneProduct fbc:id="G_g_PF0357" fbc:name="G_g_PF0357" fbc:label="G_g_PF0357"/>
      <fbc:geneProduct fbc:id="G_g_PF0358" fbc:name="G_g_PF0358" fbc:label="G_g_PF0358"/>
      <fbc:geneProduct fbc:id="G_g_PF0359" fbc:name="G_g_PF0359" fbc:label="G_g_PF0359"/>
      <fbc:geneProduct fbc:id="G_g_PF0360" fbc:name="G_g_PF0360" fbc:label="G_g_PF0360"/>
      <fbc:geneProduct fbc:id="G_g_PF0361" fbc:name="G_g_PF0361" fbc:label="G_g_PF0361"/>
      <fbc:geneProduct fbc:id="G_g_PF0362" fbc:name="G_g_PF0362" fbc:label="G_g_PF0362"/>
      <fbc:geneProduct fbc:id="G_g_PF0371" fbc:name="G_g_PF0371" fbc:label="G_g_PF0371"/>
      <fbc:geneProduct fbc:id="G_g_PF0372" fbc:name="G_g_PF0372" fbc:label="G_g_PF0372"/>
      <fbc:geneProduct fbc:id="G_g_PF0373" fbc:name="G_g_PF0373" fbc:label="G_g_PF0373"/>
      <fbc:geneProduct fbc:id="G_g_PF0380" fbc:name="G_g_PF0380" fbc:label="G_g_PF0380"/>
      <fbc:geneProduct fbc:id="G_g_PF0394" fbc:name="G_g_PF0394" fbc:label="G_g_PF0394"/>
      <fbc:geneProduct fbc:id="G_g_PF0398" fbc:name="G_g_PF0398" fbc:label="G_g_PF0398"/>
      <fbc:geneProduct fbc:id="G_g_PF0402" fbc:name="G_g_PF0402" fbc:label="G_g_PF0402"/>
      <fbc:geneProduct fbc:id="G_g_PF0412" fbc:name="G_g_PF0412" fbc:label="G_g_PF0412"/>
      <fbc:geneProduct fbc:id="G_g_PF0421" fbc:name="G_g_PF0421" fbc:label="G_g_PF0421"/>
      <fbc:geneProduct fbc:id="G_g_PF0422" fbc:name="G_g_PF0422" fbc:label="G_g_PF0422"/>
      <fbc:geneProduct fbc:id="G_g_PF0426" fbc:name="G_g_PF0426" fbc:label="G_g_PF0426"/>
      <fbc:geneProduct fbc:id="G_g_PF0427" fbc:name="G_g_PF0427" fbc:label="G_g_PF0427"/>
      <fbc:geneProduct fbc:id="G_g_PF0430" fbc:name="G_g_PF0430" fbc:label="G_g_PF0430"/>
      <fbc:geneProduct fbc:id="G_g_PF0431" fbc:name="G_g_PF0431" fbc:label="G_g_PF0431"/>
      <fbc:geneProduct fbc:id="G_g_PF0432" fbc:name="G_g_PF0432" fbc:label="G_g_PF0432"/>
      <fbc:geneProduct fbc:id="G_g_PF0440" fbc:name="G_g_PF0440" fbc:label="G_g_PF0440"/>
      <fbc:geneProduct fbc:id="G_g_PF0441" fbc:name="G_g_PF0441" fbc:label="G_g_PF0441"/>
      <fbc:geneProduct fbc:id="G_g_PF0442" fbc:name="G_g_PF0442" fbc:label="G_g_PF0442"/>
      <fbc:geneProduct fbc:id="G_g_PF0443" fbc:name="G_g_PF0443" fbc:label="G_g_PF0443"/>
      <fbc:geneProduct fbc:id="G_g_PF0445" fbc:name="G_g_PF0445" fbc:label="G_g_PF0445"/>
      <fbc:geneProduct fbc:id="G_g_PF0449" fbc:name="G_g_PF0449" fbc:label="G_g_PF0449"/>
      <fbc:geneProduct fbc:id="G_g_PF0450" fbc:name="G_g_PF0450" fbc:label="G_g_PF0450"/>
      <fbc:geneProduct fbc:id="G_g_PF0458" fbc:name="G_g_PF0458" fbc:label="G_g_PF0458"/>
      <fbc:geneProduct fbc:id="G_g_PF0462" fbc:name="G_g_PF0462" fbc:label="G_g_PF0462"/>
      <fbc:geneProduct fbc:id="G_g_PF0463" fbc:name="G_g_PF0463" fbc:label="G_g_PF0463"/>
      <fbc:geneProduct fbc:id="G_g_PF0464" fbc:name="G_g_PF0464" fbc:label="G_g_PF0464"/>
      <fbc:geneProduct fbc:id="G_g_PF0477" fbc:name="G_g_PF0477" fbc:label="G_g_PF0477"/>
      <fbc:geneProduct fbc:id="G_g_PF0486" fbc:name="G_g_PF0486" fbc:label="G_g_PF0486"/>
      <fbc:geneProduct fbc:id="G_g_PF0499" fbc:name="G_g_PF0499" fbc:label="G_g_PF0499"/>
      <fbc:geneProduct fbc:id="G_g_PF0501" fbc:name="G_g_PF0501" fbc:label="G_g_PF0501"/>
      <fbc:geneProduct fbc:id="G_g_PF0502" fbc:name="G_g_PF0502" fbc:label="G_g_PF0502"/>
      <fbc:geneProduct fbc:id="G_g_PF0503" fbc:name="G_g_PF0503" fbc:label="G_g_PF0503"/>
      <fbc:geneProduct fbc:id="G_g_PF0514" fbc:name="G_g_PF0514" fbc:label="G_g_PF0514"/>
      <fbc:geneProduct fbc:id="G_g_PF0520" fbc:name="G_g_PF0520" fbc:label="G_g_PF0520"/>
      <fbc:geneProduct fbc:id="G_g_PF0528" fbc:name="G_g_PF0528" fbc:label="G_g_PF0528"/>
      <fbc:geneProduct fbc:id="G_g_PF0529" fbc:name="G_g_PF0529" fbc:label="G_g_PF0529"/>
      <fbc:geneProduct fbc:id="G_g_PF0531" fbc:name="G_g_PF0531" fbc:label="G_g_PF0531"/>
      <fbc:geneProduct fbc:id="G_g_PF0532" fbc:name="G_g_PF0532" fbc:label="G_g_PF0532"/>
      <fbc:geneProduct fbc:id="G_g_PF0533" fbc:name="G_g_PF0533" fbc:label="G_g_PF0533"/>
      <fbc:geneProduct fbc:id="G_g_PF0534" fbc:name="G_g_PF0534" fbc:label="G_g_PF0534"/>
      <fbc:geneProduct fbc:id="G_g_PF0540" fbc:name="G_g_PF0540" fbc:label="G_g_PF0540"/>
      <fbc:geneProduct fbc:id="G_g_PF0541" fbc:name="G_g_PF0541" fbc:label="G_g_PF0541"/>
      <fbc:geneProduct fbc:id="G_g_PF0542" fbc:name="G_g_PF0542" fbc:label="G_g_PF0542"/>
      <fbc:geneProduct fbc:id="G_g_PF0558" fbc:name="G_g_PF0558" fbc:label="G_g_PF0558"/>
      <fbc:geneProduct fbc:id="G_g_PF0588" fbc:name="G_g_PF0588" fbc:label="G_g_PF0588"/>
      <fbc:geneProduct fbc:id="G_g_PF0589" fbc:name="G_g_PF0589" fbc:label="G_g_PF0589"/>
      <fbc:geneProduct fbc:id="G_g_PF0590" fbc:name="G_g_PF0590" fbc:label="G_g_PF0590"/>
      <fbc:geneProduct fbc:id="G_g_PF0591" fbc:name="G_g_PF0591" fbc:label="G_g_PF0591"/>
      <fbc:geneProduct fbc:id="G_g_PF0594" fbc:name="G_g_PF0594" fbc:label="G_g_PF0594"/>
      <fbc:geneProduct fbc:id="G_g_PF0595" fbc:name="G_g_PF0595" fbc:label="G_g_PF0595"/>
      <fbc:geneProduct fbc:id="G_g_PF0598" fbc:name="G_g_PF0598" fbc:label="G_g_PF0598"/>
      <fbc:geneProduct fbc:id="G_g_PF0599" fbc:name="G_g_PF0599" fbc:label="G_g_PF0599"/>
      <fbc:geneProduct fbc:id="G_g_PF0606" fbc:name="G_g_PF0606" fbc:label="G_g_PF0606"/>
      <fbc:geneProduct fbc:id="G_g_PF0608" fbc:name="G_g_PF0608" fbc:label="G_g_PF0608"/>
      <fbc:geneProduct fbc:id="G_g_PF0613" fbc:name="G_g_PF0613" fbc:label="G_g_PF0613"/>
      <fbc:geneProduct fbc:id="G_g_PF0618" fbc:name="G_g_PF0618" fbc:label="G_g_PF0618"/>
      <fbc:geneProduct fbc:id="G_g_PF0657" fbc:name="G_g_PF0657" fbc:label="G_g_PF0657"/>
      <fbc:geneProduct fbc:id="G_g_PF0667" fbc:name="G_g_PF0667" fbc:label="G_g_PF0667"/>
      <fbc:geneProduct fbc:id="G_g_PF0676" fbc:name="G_g_PF0676" fbc:label="G_g_PF0676"/>
      <fbc:geneProduct fbc:id="G_g_PF0692" fbc:name="G_g_PF0692" fbc:label="G_g_PF0692"/>
      <fbc:geneProduct fbc:id="G_g_PF0697" fbc:name="G_g_PF0697" fbc:label="G_g_PF0697"/>
      <fbc:geneProduct fbc:id="G_g_PF0698" fbc:name="G_g_PF0698" fbc:label="G_g_PF0698"/>
      <fbc:geneProduct fbc:id="G_g_PF0716" fbc:name="G_g_PF0716" fbc:label="G_g_PF0716"/>
      <fbc:geneProduct fbc:id="G_g_PF0728" fbc:name="G_g_PF0728" fbc:label="G_g_PF0728"/>
      <fbc:geneProduct fbc:id="G_g_PF0740" fbc:name="G_g_PF0740" fbc:label="G_g_PF0740"/>
      <fbc:geneProduct fbc:id="G_g_PF0744" fbc:name="G_g_PF0744" fbc:label="G_g_PF0744"/>
      <fbc:geneProduct fbc:id="G_g_PF0745" fbc:name="G_g_PF0745" fbc:label="G_g_PF0745"/>
      <fbc:geneProduct fbc:id="G_g_PF0747" fbc:name="G_g_PF0747" fbc:label="G_g_PF0747"/>
      <fbc:geneProduct fbc:id="G_g_PF0751" fbc:name="G_g_PF0751" fbc:label="G_g_PF0751"/>
      <fbc:geneProduct fbc:id="G_g_PF0755" fbc:name="G_g_PF0755" fbc:label="G_g_PF0755"/>
      <fbc:geneProduct fbc:id="G_g_PF0767" fbc:name="G_g_PF0767" fbc:label="G_g_PF0767"/>
      <fbc:geneProduct fbc:id="G_g_PF0782" fbc:name="G_g_PF0782" fbc:label="G_g_PF0782"/>
      <fbc:geneProduct fbc:id="G_g_PF0783" fbc:name="G_g_PF0783" fbc:label="G_g_PF0783"/>
      <fbc:geneProduct fbc:id="G_g_PF0816" fbc:name="G_g_PF0816" fbc:label="G_g_PF0816"/>
      <fbc:geneProduct fbc:id="G_g_PF0820" fbc:name="G_g_PF0820" fbc:label="G_g_PF0820"/>
      <fbc:geneProduct fbc:id="G_g_PF0826" fbc:name="G_g_PF0826" fbc:label="G_g_PF0826"/>
      <fbc:geneProduct fbc:id="G_g_PF0828" fbc:name="G_g_PF0828" fbc:label="G_g_PF0828"/>
      <fbc:geneProduct fbc:id="G_g_PF0845" fbc:name="G_g_PF0845" fbc:label="G_g_PF0845"/>
      <fbc:geneProduct fbc:id="G_g_PF0852" fbc:name="G_g_PF0852" fbc:label="G_g_PF0852"/>
      <fbc:geneProduct fbc:id="G_g_PF0853" fbc:name="G_g_PF0853" fbc:label="G_g_PF0853"/>
      <fbc:geneProduct fbc:id="G_g_PF0854" fbc:name="G_g_PF0854" fbc:label="G_g_PF0854"/>
      <fbc:geneProduct fbc:id="G_g_PF0856" fbc:name="G_g_PF0856" fbc:label="G_g_PF0856"/>
      <fbc:geneProduct fbc:id="G_g_PF0857" fbc:name="G_g_PF0857" fbc:label="G_g_PF0857"/>
      <fbc:geneProduct fbc:id="G_g_PF0861" fbc:name="G_g_PF0861" fbc:label="G_g_PF0861"/>
      <fbc:geneProduct fbc:id="G_g_PF0862" fbc:name="G_g_PF0862" fbc:label="G_g_PF0862"/>
      <fbc:geneProduct fbc:id="G_g_PF0865" fbc:name="G_g_PF0865" fbc:label="G_g_PF0865"/>
      <fbc:geneProduct fbc:id="G_g_PF0869" fbc:name="G_g_PF0869" fbc:label="G_g_PF0869"/>
      <fbc:geneProduct fbc:id="G_g_PF0890" fbc:name="G_g_PF0890" fbc:label="G_g_PF0890"/>
      <fbc:geneProduct fbc:id="G_g_PF0891" fbc:name="G_g_PF0891" fbc:label="G_g_PF0891"/>
      <fbc:geneProduct fbc:id="G_g_PF0892" fbc:name="G_g_PF0892" fbc:label="G_g_PF0892"/>
      <fbc:geneProduct fbc:id="G_g_PF0893" fbc:name="G_g_PF0893" fbc:label="G_g_PF0893"/>
      <fbc:geneProduct fbc:id="G_g_PF0894" fbc:name="G_g_PF0894" fbc:label="G_g_PF0894"/>
      <fbc:geneProduct fbc:id="G_g_PF0895" fbc:name="G_g_PF0895" fbc:label="G_g_PF0895"/>
      <fbc:geneProduct fbc:id="G_g_PF0903" fbc:name="G_g_PF0903" fbc:label="G_g_PF0903"/>
      <fbc:geneProduct fbc:id="G_g_PF0909" fbc:name="G_g_PF0909" fbc:label="G_g_PF0909"/>
      <fbc:geneProduct fbc:id="G_g_PF0910" fbc:name="G_g_PF0910" fbc:label="G_g_PF0910"/>
      <fbc:geneProduct fbc:id="G_g_PF0911" fbc:name="G_g_PF0911" fbc:label="G_g_PF0911"/>
      <fbc:geneProduct fbc:id="G_g_PF0913" fbc:name="G_g_PF0913" fbc:label="G_g_PF0913"/>
      <fbc:geneProduct fbc:id="G_g_PF0918" fbc:name="G_g_PF0918" fbc:label="G_g_PF0918"/>
      <fbc:geneProduct fbc:id="G_g_PF0922" fbc:name="G_g_PF0922" fbc:label="G_g_PF0922"/>
      <fbc:geneProduct fbc:id="G_g_PF0930" fbc:name="G_g_PF0930" fbc:label="G_g_PF0930"/>
      <fbc:geneProduct fbc:id="G_g_PF0931" fbc:name="G_g_PF0931" fbc:label="G_g_PF0931"/>
      <fbc:geneProduct fbc:id="G_g_PF0935" fbc:name="G_g_PF0935" fbc:label="G_g_PF0935"/>
      <fbc:geneProduct fbc:id="G_g_PF0936" fbc:name="G_g_PF0936" fbc:label="G_g_PF0936"/>
      <fbc:geneProduct fbc:id="G_g_PF0937" fbc:name="G_g_PF0937" fbc:label="G_g_PF0937"/>
      <fbc:geneProduct fbc:id="G_g_PF0938" fbc:name="G_g_PF0938" fbc:label="G_g_PF0938"/>
      <fbc:geneProduct fbc:id="G_g_PF0939" fbc:name="G_g_PF0939" fbc:label="G_g_PF0939"/>
      <fbc:geneProduct fbc:id="G_g_PF0940" fbc:name="G_g_PF0940" fbc:label="G_g_PF0940"/>
      <fbc:geneProduct fbc:id="G_g_PF0941" fbc:name="G_g_PF0941" fbc:label="G_g_PF0941"/>
      <fbc:geneProduct fbc:id="G_g_PF0942" fbc:name="G_g_PF0942" fbc:label="G_g_PF0942"/>
      <fbc:geneProduct fbc:id="G_g_PF0945" fbc:name="G_g_PF0945" fbc:label="G_g_PF0945"/>
      <fbc:geneProduct fbc:id="G_g_PF0947" fbc:name="G_g_PF0947" fbc:label="G_g_PF0947"/>
      <fbc:geneProduct fbc:id="G_g_PF0965" fbc:name="G_g_PF0965" fbc:label="G_g_PF0965"/>
      <fbc:geneProduct fbc:id="G_g_PF0966" fbc:name="G_g_PF0966" fbc:label="G_g_PF0966"/>
      <fbc:geneProduct fbc:id="G_g_PF0967" fbc:name="G_g_PF0967" fbc:label="G_g_PF0967"/>
      <fbc:geneProduct fbc:id="G_g_PF0968" fbc:name="G_g_PF0968" fbc:label="G_g_PF0968"/>
      <fbc:geneProduct fbc:id="G_g_PF0969" fbc:name="G_g_PF0969" fbc:label="G_g_PF0969"/>
      <fbc:geneProduct fbc:id="G_g_PF0970" fbc:name="G_g_PF0970" fbc:label="G_g_PF0970"/>
      <fbc:geneProduct fbc:id="G_g_PF0971" fbc:name="G_g_PF0971" fbc:label="G_g_PF0971"/>
      <fbc:geneProduct fbc:id="G_g_PF0972" fbc:name="G_g_PF0972" fbc:label="G_g_PF0972"/>
      <fbc:geneProduct fbc:id="G_g_PF0973" fbc:name="G_g_PF0973" fbc:label="G_g_PF0973"/>
      <fbc:geneProduct fbc:id="G_g_PF0980" fbc:name="G_g_PF0980" fbc:label="G_g_PF0980"/>
      <fbc:geneProduct fbc:id="G_g_PF0981" fbc:name="G_g_PF0981" fbc:label="G_g_PF0981"/>
      <fbc:geneProduct fbc:id="G_g_PF0988" fbc:name="G_g_PF0988" fbc:label="G_g_PF0988"/>
      <fbc:geneProduct fbc:id="G_g_PF0989" fbc:name="G_g_PF0989" fbc:label="G_g_PF0989"/>
      <fbc:geneProduct fbc:id="G_g_PF0990" fbc:name="G_g_PF0990" fbc:label="G_g_PF0990"/>
      <fbc:geneProduct fbc:id="G_g_PF0991" fbc:name="G_g_PF0991" fbc:label="G_g_PF0991"/>
      <fbc:geneProduct fbc:id="G_g_PF0998" fbc:name="G_g_PF0998" fbc:label="G_g_PF0998"/>
      <fbc:geneProduct fbc:id="G_g_PF1000" fbc:name="G_g_PF1000" fbc:label="G_g_PF1000"/>
      <fbc:geneProduct fbc:id="G_g_PF1001" fbc:name="G_g_PF1001" fbc:label="G_g_PF1001"/>
      <fbc:geneProduct fbc:id="G_g_PF1003" fbc:name="G_g_PF1003" fbc:label="G_g_PF1003"/>
      <fbc:geneProduct fbc:id="G_g_PF1004" fbc:name="G_g_PF1004" fbc:label="G_g_PF1004"/>
      <fbc:geneProduct fbc:id="G_g_PF1006" fbc:name="G_g_PF1006" fbc:label="G_g_PF1006"/>
      <fbc:geneProduct fbc:id="G_g_PF1007" fbc:name="G_g_PF1007" fbc:label="G_g_PF1007"/>
      <fbc:geneProduct fbc:id="G_g_PF1008" fbc:name="G_g_PF1008" fbc:label="G_g_PF1008"/>
      <fbc:geneProduct fbc:id="G_g_PF1011" fbc:name="G_g_PF1011" fbc:label="G_g_PF1011"/>
      <fbc:geneProduct fbc:id="G_g_PF1012" fbc:name="G_g_PF1012" fbc:label="G_g_PF1012"/>
      <fbc:geneProduct fbc:id="G_g_PF1020" fbc:name="G_g_PF1020" fbc:label="G_g_PF1020"/>
      <fbc:geneProduct fbc:id="G_g_PF1024" fbc:name="G_g_PF1024" fbc:label="G_g_PF1024"/>
      <fbc:geneProduct fbc:id="G_g_PF1026" fbc:name="G_g_PF1026" fbc:label="G_g_PF1026"/>
      <fbc:geneProduct fbc:id="G_g_PF1030" fbc:name="G_g_PF1030" fbc:label="G_g_PF1030"/>
      <fbc:geneProduct fbc:id="G_g_PF1034" fbc:name="G_g_PF1034" fbc:label="G_g_PF1034"/>
      <fbc:geneProduct fbc:id="G_g_PF1039" fbc:name="G_g_PF1039" fbc:label="G_g_PF1039"/>
      <fbc:geneProduct fbc:id="G_g_PF1045" fbc:name="G_g_PF1045" fbc:label="G_g_PF1045"/>
      <fbc:geneProduct fbc:id="G_g_PF1052" fbc:name="G_g_PF1052" fbc:label="G_g_PF1052"/>
      <fbc:geneProduct fbc:id="G_g_PF1054" fbc:name="G_g_PF1054" fbc:label="G_g_PF1054"/>
      <fbc:geneProduct fbc:id="G_g_PF1056" fbc:name="G_g_PF1056" fbc:label="G_g_PF1056"/>
      <fbc:geneProduct fbc:id="G_g_PF1057" fbc:name="G_g_PF1057" fbc:label="G_g_PF1057"/>
      <fbc:geneProduct fbc:id="G_g_PF1058" fbc:name="G_g_PF1058" fbc:label="G_g_PF1058"/>
      <fbc:geneProduct fbc:id="G_g_PF1063" fbc:name="G_g_PF1063" fbc:label="G_g_PF1063"/>
      <fbc:geneProduct fbc:id="G_g_PF1071" fbc:name="G_g_PF1071" fbc:label="G_g_PF1071"/>
      <fbc:geneProduct fbc:id="G_g_PF1084" fbc:name="G_g_PF1084" fbc:label="G_g_PF1084"/>
      <fbc:geneProduct fbc:id="G_g_PF1085" fbc:name="G_g_PF1085" fbc:label="G_g_PF1085"/>
      <fbc:geneProduct fbc:id="G_g_PF1096" fbc:name="G_g_PF1096" fbc:label="G_g_PF1096"/>
      <fbc:geneProduct fbc:id="G_g_PF1099" fbc:name="G_g_PF1099" fbc:label="G_g_PF1099"/>
      <fbc:geneProduct fbc:id="G_g_PF1102" fbc:name="G_g_PF1102" fbc:label="G_g_PF1102"/>
      <fbc:geneProduct fbc:id="G_g_PF1103" fbc:name="G_g_PF1103" fbc:label="G_g_PF1103"/>
      <fbc:geneProduct fbc:id="G_g_PF1104" fbc:name="G_g_PF1104" fbc:label="G_g_PF1104"/>
      <fbc:geneProduct fbc:id="G_g_PF1105" fbc:name="G_g_PF1105" fbc:label="G_g_PF1105"/>
      <fbc:geneProduct fbc:id="G_g_PF1106" fbc:name="G_g_PF1106" fbc:label="G_g_PF1106"/>
      <fbc:geneProduct fbc:id="G_g_PF1111" fbc:name="G_g_PF1111" fbc:label="G_g_PF1111"/>
      <fbc:geneProduct fbc:id="G_g_PF1114" fbc:name="G_g_PF1114" fbc:label="G_g_PF1114"/>
      <fbc:geneProduct fbc:id="G_g_PF1116" fbc:name="G_g_PF1116" fbc:label="G_g_PF1116"/>
      <fbc:geneProduct fbc:id="G_g_PF1143" fbc:name="G_g_PF1143" fbc:label="G_g_PF1143"/>
      <fbc:geneProduct fbc:id="G_g_PF1144" fbc:name="G_g_PF1144" fbc:label="G_g_PF1144"/>
      <fbc:geneProduct fbc:id="G_g_PF1145" fbc:name="G_g_PF1145" fbc:label="G_g_PF1145"/>
      <fbc:geneProduct fbc:id="G_g_PF1147" fbc:name="G_g_PF1147" fbc:label="G_g_PF1147"/>
      <fbc:geneProduct fbc:id="G_g_PF1148" fbc:name="G_g_PF1148" fbc:label="G_g_PF1148"/>
      <fbc:geneProduct fbc:id="G_g_PF1149" fbc:name="G_g_PF1149" fbc:label="G_g_PF1149"/>
      <fbc:geneProduct fbc:id="G_g_PF1150" fbc:name="G_g_PF1150" fbc:label="G_g_PF1150"/>
      <fbc:geneProduct fbc:id="G_g_PF1151" fbc:name="G_g_PF1151" fbc:label="G_g_PF1151"/>
      <fbc:geneProduct fbc:id="G_g_PF1152" fbc:name="G_g_PF1152" fbc:label="G_g_PF1152"/>
      <fbc:geneProduct fbc:id="G_g_PF1153" fbc:name="G_g_PF1153" fbc:label="G_g_PF1153"/>
      <fbc:geneProduct fbc:id="G_g_PF1156" fbc:name="G_g_PF1156" fbc:label="G_g_PF1156"/>
      <fbc:geneProduct fbc:id="G_g_PF1159" fbc:name="G_g_PF1159" fbc:label="G_g_PF1159"/>
      <fbc:geneProduct fbc:id="G_g_PF1177" fbc:name="G_g_PF1177" fbc:label="G_g_PF1177"/>
      <fbc:geneProduct fbc:id="G_g_PF1178" fbc:name="G_g_PF1178" fbc:label="G_g_PF1178"/>
      <fbc:geneProduct fbc:id="G_g_PF1180" fbc:name="G_g_PF1180" fbc:label="G_g_PF1180"/>
      <fbc:geneProduct fbc:id="G_g_PF1185" fbc:name="G_g_PF1185" fbc:label="G_g_PF1185"/>
      <fbc:geneProduct fbc:id="G_g_PF1186" fbc:name="G_g_PF1186" fbc:label="G_g_PF1186"/>
      <fbc:geneProduct fbc:id="G_g_PF1188" fbc:name="G_g_PF1188" fbc:label="G_g_PF1188"/>
      <fbc:geneProduct fbc:id="G_g_PF1197" fbc:name="G_g_PF1197" fbc:label="G_g_PF1197"/>
      <fbc:geneProduct fbc:id="G_g_PF1204" fbc:name="G_g_PF1204" fbc:label="G_g_PF1204"/>
      <fbc:geneProduct fbc:id="G_g_PF1209" fbc:name="G_g_PF1209" fbc:label="G_g_PF1209"/>
      <fbc:geneProduct fbc:id="G_g_PF1210" fbc:name="G_g_PF1210" fbc:label="G_g_PF1210"/>
      <fbc:geneProduct fbc:id="G_g_PF1211" fbc:name="G_g_PF1211" fbc:label="G_g_PF1211"/>
      <fbc:geneProduct fbc:id="G_g_PF1212" fbc:name="G_g_PF1212" fbc:label="G_g_PF1212"/>
      <fbc:geneProduct fbc:id="G_g_PF1213" fbc:name="G_g_PF1213" fbc:label="G_g_PF1213"/>
      <fbc:geneProduct fbc:id="G_g_PF1220" fbc:name="G_g_PF1220" fbc:label="G_g_PF1220"/>
      <fbc:geneProduct fbc:id="G_g_PF1221" fbc:name="G_g_PF1221" fbc:label="G_g_PF1221"/>
      <fbc:geneProduct fbc:id="G_g_PF1233" fbc:name="G_g_PF1233" fbc:label="G_g_PF1233"/>
      <fbc:geneProduct fbc:id="G_g_PF1238" fbc:name="G_g_PF1238" fbc:label="G_g_PF1238"/>
      <fbc:geneProduct fbc:id="G_g_PF1240" fbc:name="G_g_PF1240" fbc:label="G_g_PF1240"/>
      <fbc:geneProduct fbc:id="G_g_PF1241" fbc:name="G_g_PF1241" fbc:label="G_g_PF1241"/>
      <fbc:geneProduct fbc:id="G_g_PF1245" fbc:name="G_g_PF1245" fbc:label="G_g_PF1245"/>
      <fbc:geneProduct fbc:id="G_g_PF1246" fbc:name="G_g_PF1246" fbc:label="G_g_PF1246"/>
      <fbc:geneProduct fbc:id="G_g_PF1258" fbc:name="G_g_PF1258" fbc:label="G_g_PF1258"/>
      <fbc:geneProduct fbc:id="G_g_PF1266" fbc:name="G_g_PF1266" fbc:label="G_g_PF1266"/>
      <fbc:geneProduct fbc:id="G_g_PF1269" fbc:name="G_g_PF1269" fbc:label="G_g_PF1269"/>
      <fbc:geneProduct fbc:id="G_g_PF1273" fbc:name="G_g_PF1273" fbc:label="G_g_PF1273"/>
      <fbc:geneProduct fbc:id="G_g_PF1274" fbc:name="G_g_PF1274" fbc:label="G_g_PF1274"/>
      <fbc:geneProduct fbc:id="G_g_PF1277" fbc:name="G_g_PF1277" fbc:label="G_g_PF1277"/>
      <fbc:geneProduct fbc:id="G_g_PF1278" fbc:name="G_g_PF1278" fbc:label="G_g_PF1278"/>
      <fbc:geneProduct fbc:id="G_g_PF1281" fbc:name="G_g_PF1281" fbc:label="G_g_PF1281"/>
      <fbc:geneProduct fbc:id="G_g_PF1283" fbc:name="G_g_PF1283" fbc:label="G_g_PF1283"/>
      <fbc:geneProduct fbc:id="G_g_PF1293" fbc:name="G_g_PF1293" fbc:label="G_g_PF1293"/>
      <fbc:geneProduct fbc:id="G_g_PF1294" fbc:name="G_g_PF1294" fbc:label="G_g_PF1294"/>
      <fbc:geneProduct fbc:id="G_g_PF1296" fbc:name="G_g_PF1296" fbc:label="G_g_PF1296"/>
      <fbc:geneProduct fbc:id="G_g_PF1327" fbc:name="G_g_PF1327" fbc:label="G_g_PF1327"/>
      <fbc:geneProduct fbc:id="G_g_PF1328" fbc:name="G_g_PF1328" fbc:label="G_g_PF1328"/>
      <fbc:geneProduct fbc:id="G_g_PF1329" fbc:name="G_g_PF1329" fbc:label="G_g_PF1329"/>
      <fbc:geneProduct fbc:id="G_g_PF1330" fbc:name="G_g_PF1330" fbc:label="G_g_PF1330"/>
      <fbc:geneProduct fbc:id="G_g_PF1331" fbc:name="G_g_PF1331" fbc:label="G_g_PF1331"/>
      <fbc:geneProduct fbc:id="G_g_PF1332" fbc:name="G_g_PF1332" fbc:label="G_g_PF1332"/>
      <fbc:geneProduct fbc:id="G_g_PF1333" fbc:name="G_g_PF1333" fbc:label="G_g_PF1333"/>
      <fbc:geneProduct fbc:id="G_g_PF1335" fbc:name="G_g_PF1335" fbc:label="G_g_PF1335"/>
      <fbc:geneProduct fbc:id="G_g_PF1336" fbc:name="G_g_PF1336" fbc:label="G_g_PF1336"/>
      <fbc:geneProduct fbc:id="G_g_PF1337" fbc:name="G_g_PF1337" fbc:label="G_g_PF1337"/>
      <fbc:geneProduct fbc:id="G_g_PF1338" fbc:name="G_g_PF1338" fbc:label="G_g_PF1338"/>
      <fbc:geneProduct fbc:id="G_g_PF1341" fbc:name="G_g_PF1341" fbc:label="G_g_PF1341"/>
      <fbc:geneProduct fbc:id="G_g_PF1344" fbc:name="G_g_PF1344" fbc:label="G_g_PF1344"/>
      <fbc:geneProduct fbc:id="G_g_PF1349" fbc:name="G_g_PF1349" fbc:label="G_g_PF1349"/>
      <fbc:geneProduct fbc:id="G_g_PF1350" fbc:name="G_g_PF1350" fbc:label="G_g_PF1350"/>
      <fbc:geneProduct fbc:id="G_g_PF1351" fbc:name="G_g_PF1351" fbc:label="G_g_PF1351"/>
      <fbc:geneProduct fbc:id="G_g_PF1354" fbc:name="G_g_PF1354" fbc:label="G_g_PF1354"/>
      <fbc:geneProduct fbc:id="G_g_PF1355" fbc:name="G_g_PF1355" fbc:label="G_g_PF1355"/>
      <fbc:geneProduct fbc:id="G_g_PF1356" fbc:name="G_g_PF1356" fbc:label="G_g_PF1356"/>
      <fbc:geneProduct fbc:id="G_g_PF1357" fbc:name="G_g_PF1357" fbc:label="G_g_PF1357"/>
      <fbc:geneProduct fbc:id="G_g_PF1371" fbc:name="G_g_PF1371" fbc:label="G_g_PF1371"/>
      <fbc:geneProduct fbc:id="G_g_PF1374" fbc:name="G_g_PF1374" fbc:label="G_g_PF1374"/>
      <fbc:geneProduct fbc:id="G_g_PF1380" fbc:name="G_g_PF1380" fbc:label="G_g_PF1380"/>
      <fbc:geneProduct fbc:id="G_g_PF1382" fbc:name="G_g_PF1382" fbc:label="G_g_PF1382"/>
      <fbc:geneProduct fbc:id="G_g_PF1387" fbc:name="G_g_PF1387" fbc:label="G_g_PF1387"/>
      <fbc:geneProduct fbc:id="G_g_PF1393" fbc:name="G_g_PF1393" fbc:label="G_g_PF1393"/>
      <fbc:geneProduct fbc:id="G_g_PF1394" fbc:name="G_g_PF1394" fbc:label="G_g_PF1394"/>
      <fbc:geneProduct fbc:id="G_g_PF1396" fbc:name="G_g_PF1396" fbc:label="G_g_PF1396"/>
      <fbc:geneProduct fbc:id="G_g_PF1397" fbc:name="G_g_PF1397" fbc:label="G_g_PF1397"/>
      <fbc:geneProduct fbc:id="G_g_PF1407" fbc:name="G_g_PF1407" fbc:label="G_g_PF1407"/>
      <fbc:geneProduct fbc:id="G_g_PF1408" fbc:name="G_g_PF1408" fbc:label="G_g_PF1408"/>
      <fbc:geneProduct fbc:id="G_g_PF1409" fbc:name="G_g_PF1409" fbc:label="G_g_PF1409"/>
      <fbc:geneProduct fbc:id="G_g_PF1410" fbc:name="G_g_PF1410" fbc:label="G_g_PF1410"/>
      <fbc:geneProduct fbc:id="G_g_PF1411" fbc:name="G_g_PF1411" fbc:label="G_g_PF1411"/>
      <fbc:geneProduct fbc:id="G_g_PF1412" fbc:name="G_g_PF1412" fbc:label="G_g_PF1412"/>
      <fbc:geneProduct fbc:id="G_g_PF1419" fbc:name="G_g_PF1419" fbc:label="G_g_PF1419"/>
      <fbc:geneProduct fbc:id="G_g_PF1421" fbc:name="G_g_PF1421" fbc:label="G_g_PF1421"/>
      <fbc:geneProduct fbc:id="G_g_PF1422" fbc:name="G_g_PF1422" fbc:label="G_g_PF1422"/>
      <fbc:geneProduct fbc:id="G_g_PF1423" fbc:name="G_g_PF1423" fbc:label="G_g_PF1423"/>
      <fbc:geneProduct fbc:id="G_g_PF1424" fbc:name="G_g_PF1424" fbc:label="G_g_PF1424"/>
      <fbc:geneProduct fbc:id="G_g_PF1425" fbc:name="G_g_PF1425" fbc:label="G_g_PF1425"/>
      <fbc:geneProduct fbc:id="G_g_PF1426" fbc:name="G_g_PF1426" fbc:label="G_g_PF1426"/>
      <fbc:geneProduct fbc:id="G_g_PF1427" fbc:name="G_g_PF1427" fbc:label="G_g_PF1427"/>
      <fbc:geneProduct fbc:id="G_g_PF1428" fbc:name="G_g_PF1428" fbc:label="G_g_PF1428"/>
      <fbc:geneProduct fbc:id="G_g_PF1429" fbc:name="G_g_PF1429" fbc:label="G_g_PF1429"/>
      <fbc:geneProduct fbc:id="G_g_PF1430" fbc:name="G_g_PF1430" fbc:label="G_g_PF1430"/>
      <fbc:geneProduct fbc:id="G_g_PF1431" fbc:name="G_g_PF1431" fbc:label="G_g_PF1431"/>
      <fbc:geneProduct fbc:id="G_g_PF1432" fbc:name="G_g_PF1432" fbc:label="G_g_PF1432"/>
      <fbc:geneProduct fbc:id="G_g_PF1433" fbc:name="G_g_PF1433" fbc:label="G_g_PF1433"/>
      <fbc:geneProduct fbc:id="G_g_PF1434" fbc:name="G_g_PF1434" fbc:label="G_g_PF1434"/>
      <fbc:geneProduct fbc:id="G_g_PF1435" fbc:name="G_g_PF1435" fbc:label="G_g_PF1435"/>
      <fbc:geneProduct fbc:id="G_g_PF1436" fbc:name="G_g_PF1436" fbc:label="G_g_PF1436"/>
      <fbc:geneProduct fbc:id="G_g_PF1440" fbc:name="G_g_PF1440" fbc:label="G_g_PF1440"/>
      <fbc:geneProduct fbc:id="G_g_PF1441" fbc:name="G_g_PF1441" fbc:label="G_g_PF1441"/>
      <fbc:geneProduct fbc:id="G_g_PF1442" fbc:name="G_g_PF1442" fbc:label="G_g_PF1442"/>
      <fbc:geneProduct fbc:id="G_g_PF1443" fbc:name="G_g_PF1443" fbc:label="G_g_PF1443"/>
      <fbc:geneProduct fbc:id="G_g_PF1444" fbc:name="G_g_PF1444" fbc:label="G_g_PF1444"/>
      <fbc:geneProduct fbc:id="G_g_PF1445" fbc:name="G_g_PF1445" fbc:label="G_g_PF1445"/>
      <fbc:geneProduct fbc:id="G_g_PF1446" fbc:name="G_g_PF1446" fbc:label="G_g_PF1446"/>
      <fbc:geneProduct fbc:id="G_g_PF1447" fbc:name="G_g_PF1447" fbc:label="G_g_PF1447"/>
      <fbc:geneProduct fbc:id="G_g_PF1448" fbc:name="G_g_PF1448" fbc:label="G_g_PF1448"/>
      <fbc:geneProduct fbc:id="G_g_PF1449" fbc:name="G_g_PF1449" fbc:label="G_g_PF1449"/>
      <fbc:geneProduct fbc:id="G_g_PF1450" fbc:name="G_g_PF1450" fbc:label="G_g_PF1450"/>
      <fbc:geneProduct fbc:id="G_g_PF1451" fbc:name="G_g_PF1451" fbc:label="G_g_PF1451"/>
      <fbc:geneProduct fbc:id="G_g_PF1452" fbc:name="G_g_PF1452" fbc:label="G_g_PF1452"/>
      <fbc:geneProduct fbc:id="G_g_PF1453" fbc:name="G_g_PF1453" fbc:label="G_g_PF1453"/>
      <fbc:geneProduct fbc:id="G_g_PF1461" fbc:name="G_g_PF1461" fbc:label="G_g_PF1461"/>
      <fbc:geneProduct fbc:id="G_g_PF1462" fbc:name="G_g_PF1462" fbc:label="G_g_PF1462"/>
      <fbc:geneProduct fbc:id="G_g_PF1467" fbc:name="G_g_PF1467" fbc:label="G_g_PF1467"/>
      <fbc:geneProduct fbc:id="G_g_PF1469" fbc:name="G_g_PF1469" fbc:label="G_g_PF1469"/>
      <fbc:geneProduct fbc:id="G_g_PF1472" fbc:name="G_g_PF1472" fbc:label="G_g_PF1472"/>
      <fbc:geneProduct fbc:id="G_g_PF1477" fbc:name="G_g_PF1477" fbc:label="G_g_PF1477"/>
      <fbc:geneProduct fbc:id="G_g_PF1487" fbc:name="G_g_PF1487" fbc:label="G_g_PF1487"/>
      <fbc:geneProduct fbc:id="G_g_PF1492" fbc:name="G_g_PF1492" fbc:label="G_g_PF1492"/>
      <fbc:geneProduct fbc:id="G_g_PF1495" fbc:name="G_g_PF1495" fbc:label="G_g_PF1495"/>
      <fbc:geneProduct fbc:id="G_g_PF1497" fbc:name="G_g_PF1497" fbc:label="G_g_PF1497"/>
      <fbc:geneProduct fbc:id="G_g_PF1515" fbc:name="G_g_PF1515" fbc:label="G_g_PF1515"/>
      <fbc:geneProduct fbc:id="G_g_PF1516" fbc:name="G_g_PF1516" fbc:label="G_g_PF1516"/>
      <fbc:geneProduct fbc:id="G_g_PF1517" fbc:name="G_g_PF1517" fbc:label="G_g_PF1517"/>
      <fbc:geneProduct fbc:id="G_g_PF1518" fbc:name="G_g_PF1518" fbc:label="G_g_PF1518"/>
      <fbc:geneProduct fbc:id="G_g_PF1519" fbc:name="G_g_PF1519" fbc:label="G_g_PF1519"/>
      <fbc:geneProduct fbc:id="G_g_PF1520" fbc:name="G_g_PF1520" fbc:label="G_g_PF1520"/>
      <fbc:geneProduct fbc:id="G_g_PF1521" fbc:name="G_g_PF1521" fbc:label="G_g_PF1521"/>
      <fbc:geneProduct fbc:id="G_g_PF1522" fbc:name="G_g_PF1522" fbc:label="G_g_PF1522"/>
      <fbc:geneProduct fbc:id="G_g_PF1528" fbc:name="G_g_PF1528" fbc:label="G_g_PF1528"/>
      <fbc:geneProduct fbc:id="G_g_PF1529" fbc:name="G_g_PF1529" fbc:label="G_g_PF1529"/>
      <fbc:geneProduct fbc:id="G_g_PF1530" fbc:name="G_g_PF1530" fbc:label="G_g_PF1530"/>
      <fbc:geneProduct fbc:id="G_g_PF1531" fbc:name="G_g_PF1531" fbc:label="G_g_PF1531"/>
      <fbc:geneProduct fbc:id="G_g_PF1535" fbc:name="G_g_PF1535" fbc:label="G_g_PF1535"/>
      <fbc:geneProduct fbc:id="G_g_PF1538" fbc:name="G_g_PF1538" fbc:label="G_g_PF1538"/>
      <fbc:geneProduct fbc:id="G_g_PF1539" fbc:name="G_g_PF1539" fbc:label="G_g_PF1539"/>
      <fbc:geneProduct fbc:id="G_g_PF1540" fbc:name="G_g_PF1540" fbc:label="G_g_PF1540"/>
      <fbc:geneProduct fbc:id="G_g_PF1585" fbc:name="G_g_PF1585" fbc:label="G_g_PF1585"/>
      <fbc:geneProduct fbc:id="G_g_PF1590" fbc:name="G_g_PF1590" fbc:label="G_g_PF1590"/>
      <fbc:geneProduct fbc:id="G_g_PF1592" fbc:name="G_g_PF1592" fbc:label="G_g_PF1592"/>
      <fbc:geneProduct fbc:id="G_g_PF1598" fbc:name="G_g_PF1598" fbc:label="G_g_PF1598"/>
      <fbc:geneProduct fbc:id="G_g_PF1602" fbc:name="G_g_PF1602" fbc:label="G_g_PF1602"/>
      <fbc:geneProduct fbc:id="G_g_PF1606" fbc:name="G_g_PF1606" fbc:label="G_g_PF1606"/>
      <fbc:geneProduct fbc:id="G_g_PF1607" fbc:name="G_g_PF1607" fbc:label="G_g_PF1607"/>
      <fbc:geneProduct fbc:id="G_g_PF1616" fbc:name="G_g_PF1616" fbc:label="G_g_PF1616"/>
      <fbc:geneProduct fbc:id="G_g_PF1623" fbc:name="G_g_PF1623" fbc:label="G_g_PF1623"/>
      <fbc:geneProduct fbc:id="G_g_PF1627" fbc:name="G_g_PF1627" fbc:label="G_g_PF1627"/>
      <fbc:geneProduct fbc:id="G_g_PF1630" fbc:name="G_g_PF1630" fbc:label="G_g_PF1630"/>
      <fbc:geneProduct fbc:id="G_g_PF1631" fbc:name="G_g_PF1631" fbc:label="G_g_PF1631"/>
      <fbc:geneProduct fbc:id="G_g_PF1636" fbc:name="G_g_PF1636" fbc:label="G_g_PF1636"/>
      <fbc:geneProduct fbc:id="G_g_PF1637" fbc:name="G_g_PF1637" fbc:label="G_g_PF1637"/>
      <fbc:geneProduct fbc:id="G_g_PF1638" fbc:name="G_g_PF1638" fbc:label="G_g_PF1638"/>
      <fbc:geneProduct fbc:id="G_g_PF1639" fbc:name="G_g_PF1639" fbc:label="G_g_PF1639"/>
      <fbc:geneProduct fbc:id="G_g_PF1654" fbc:name="G_g_PF1654" fbc:label="G_g_PF1654"/>
      <fbc:geneProduct fbc:id="G_g_PF1655" fbc:name="G_g_PF1655" fbc:label="G_g_PF1655"/>
      <fbc:geneProduct fbc:id="G_g_PF1657" fbc:name="G_g_PF1657" fbc:label="G_g_PF1657"/>
      <fbc:geneProduct fbc:id="G_g_PF1658" fbc:name="G_g_PF1658" fbc:label="G_g_PF1658"/>
      <fbc:geneProduct fbc:id="G_g_PF1659" fbc:name="G_g_PF1659" fbc:label="G_g_PF1659"/>
      <fbc:geneProduct fbc:id="G_g_PF1660" fbc:name="G_g_PF1660" fbc:label="G_g_PF1660"/>
      <fbc:geneProduct fbc:id="G_g_PF1661" fbc:name="G_g_PF1661" fbc:label="G_g_PF1661"/>
      <fbc:geneProduct fbc:id="G_g_PF1662" fbc:name="G_g_PF1662" fbc:label="G_g_PF1662"/>
      <fbc:geneProduct fbc:id="G_g_PF1663" fbc:name="G_g_PF1663" fbc:label="G_g_PF1663"/>
      <fbc:geneProduct fbc:id="G_g_PF1664" fbc:name="G_g_PF1664" fbc:label="G_g_PF1664"/>
      <fbc:geneProduct fbc:id="G_g_PF1665" fbc:name="G_g_PF1665" fbc:label="G_g_PF1665"/>
      <fbc:geneProduct fbc:id="G_g_PF1666" fbc:name="G_g_PF1666" fbc:label="G_g_PF1666"/>
      <fbc:geneProduct fbc:id="G_g_PF1671" fbc:name="G_g_PF1671" fbc:label="G_g_PF1671"/>
      <fbc:geneProduct fbc:id="G_g_PF1673" fbc:name="G_g_PF1673" fbc:label="G_g_PF1673"/>
      <fbc:geneProduct fbc:id="G_g_PF1675" fbc:name="G_g_PF1675" fbc:label="G_g_PF1675"/>
      <fbc:geneProduct fbc:id="G_g_PF1677" fbc:name="G_g_PF1677" fbc:label="G_g_PF1677"/>
      <fbc:geneProduct fbc:id="G_g_PF1678" fbc:name="G_g_PF1678" fbc:label="G_g_PF1678"/>
      <fbc:geneProduct fbc:id="G_g_PF1679" fbc:name="G_g_PF1679" fbc:label="G_g_PF1679"/>
      <fbc:geneProduct fbc:id="G_g_PF1680" fbc:name="G_g_PF1680" fbc:label="G_g_PF1680"/>
      <fbc:geneProduct fbc:id="G_g_PF1682" fbc:name="G_g_PF1682" fbc:label="G_g_PF1682"/>
      <fbc:geneProduct fbc:id="G_g_PF1683" fbc:name="G_g_PF1683" fbc:label="G_g_PF1683"/>
      <fbc:geneProduct fbc:id="G_g_PF1684" fbc:name="G_g_PF1684" fbc:label="G_g_PF1684"/>
      <fbc:geneProduct fbc:id="G_g_PF1685" fbc:name="G_g_PF1685" fbc:label="G_g_PF1685"/>
      <fbc:geneProduct fbc:id="G_g_PF1686" fbc:name="G_g_PF1686" fbc:label="G_g_PF1686"/>
      <fbc:geneProduct fbc:id="G_g_PF1688" fbc:name="G_g_PF1688" fbc:label="G_g_PF1688"/>
      <fbc:geneProduct fbc:id="G_g_PF1689" fbc:name="G_g_PF1689" fbc:label="G_g_PF1689"/>
      <fbc:geneProduct fbc:id="G_g_PF1690" fbc:name="G_g_PF1690" fbc:label="G_g_PF1690"/>
      <fbc:geneProduct fbc:id="G_g_PF1691" fbc:name="G_g_PF1691" fbc:label="G_g_PF1691"/>
      <fbc:geneProduct fbc:id="G_g_PF1692" fbc:name="G_g_PF1692" fbc:label="G_g_PF1692"/>
      <fbc:geneProduct fbc:id="G_g_PF1693" fbc:name="G_g_PF1693" fbc:label="G_g_PF1693"/>
      <fbc:geneProduct fbc:id="G_g_PF1694" fbc:name="G_g_PF1694" fbc:label="G_g_PF1694"/>
      <fbc:geneProduct fbc:id="G_g_PF1695" fbc:name="G_g_PF1695" fbc:label="G_g_PF1695"/>
      <fbc:geneProduct fbc:id="G_g_PF1697" fbc:name="G_g_PF1697" fbc:label="G_g_PF1697"/>
      <fbc:geneProduct fbc:id="G_g_PF1698" fbc:name="G_g_PF1698" fbc:label="G_g_PF1698"/>
      <fbc:geneProduct fbc:id="G_g_PF1699" fbc:name="G_g_PF1699" fbc:label="G_g_PF1699"/>
      <fbc:geneProduct fbc:id="G_g_PF1700" fbc:name="G_g_PF1700" fbc:label="G_g_PF1700"/>
      <fbc:geneProduct fbc:id="G_g_PF1701" fbc:name="G_g_PF1701" fbc:label="G_g_PF1701"/>
      <fbc:geneProduct fbc:id="G_g_PF1702" fbc:name="G_g_PF1702" fbc:label="G_g_PF1702"/>
      <fbc:geneProduct fbc:id="G_g_PF1703" fbc:name="G_g_PF1703" fbc:label="G_g_PF1703"/>
      <fbc:geneProduct fbc:id="G_g_PF1704" fbc:name="G_g_PF1704" fbc:label="G_g_PF1704"/>
      <fbc:geneProduct fbc:id="G_g_PF1705" fbc:name="G_g_PF1705" fbc:label="G_g_PF1705"/>
      <fbc:geneProduct fbc:id="G_g_PF1706" fbc:name="G_g_PF1706" fbc:label="G_g_PF1706"/>
      <fbc:geneProduct fbc:id="G_g_PF1707" fbc:name="G_g_PF1707" fbc:label="G_g_PF1707"/>
      <fbc:geneProduct fbc:id="G_g_PF1708" fbc:name="G_g_PF1708" fbc:label="G_g_PF1708"/>
      <fbc:geneProduct fbc:id="G_g_PF1709" fbc:name="G_g_PF1709" fbc:label="G_g_PF1709"/>
      <fbc:geneProduct fbc:id="G_g_PF1710" fbc:name="G_g_PF1710" fbc:label="G_g_PF1710"/>
      <fbc:geneProduct fbc:id="G_g_PF1711" fbc:name="G_g_PF1711" fbc:label="G_g_PF1711"/>
      <fbc:geneProduct fbc:id="G_g_PF1713" fbc:name="G_g_PF1713" fbc:label="G_g_PF1713"/>
      <fbc:geneProduct fbc:id="G_g_PF1714" fbc:name="G_g_PF1714" fbc:label="G_g_PF1714"/>
      <fbc:geneProduct fbc:id="G_g_PF1721" fbc:name="G_g_PF1721" fbc:label="G_g_PF1721"/>
      <fbc:geneProduct fbc:id="G_g_PF1730" fbc:name="G_g_PF1730" fbc:label="G_g_PF1730"/>
      <fbc:geneProduct fbc:id="G_g_PF1735" fbc:name="G_g_PF1735" fbc:label="G_g_PF1735"/>
      <fbc:geneProduct fbc:id="G_g_PF1739" fbc:name="G_g_PF1739" fbc:label="G_g_PF1739"/>
      <fbc:geneProduct fbc:id="G_g_PF1740" fbc:name="G_g_PF1740" fbc:label="G_g_PF1740"/>
      <fbc:geneProduct fbc:id="G_g_PF1741" fbc:name="G_g_PF1741" fbc:label="G_g_PF1741"/>
      <fbc:geneProduct fbc:id="G_g_PF1742" fbc:name="G_g_PF1742" fbc:label="G_g_PF1742"/>
      <fbc:geneProduct fbc:id="G_g_PF1750" fbc:name="G_g_PF1750" fbc:label="G_g_PF1750"/>
      <fbc:geneProduct fbc:id="G_g_PF1751" fbc:name="G_g_PF1751" fbc:label="G_g_PF1751"/>
      <fbc:geneProduct fbc:id="G_g_PF1753" fbc:name="G_g_PF1753" fbc:label="G_g_PF1753"/>
      <fbc:geneProduct fbc:id="G_g_PF1754" fbc:name="G_g_PF1754" fbc:label="G_g_PF1754"/>
      <fbc:geneProduct fbc:id="G_g_PF1755" fbc:name="G_g_PF1755" fbc:label="G_g_PF1755"/>
      <fbc:geneProduct fbc:id="G_g_PF1763" fbc:name="G_g_PF1763" fbc:label="G_g_PF1763"/>
      <fbc:geneProduct fbc:id="G_g_PF1767" fbc:name="G_g_PF1767" fbc:label="G_g_PF1767"/>
      <fbc:geneProduct fbc:id="G_g_PF1768" fbc:name="G_g_PF1768" fbc:label="G_g_PF1768"/>
      <fbc:geneProduct fbc:id="G_g_PF1769" fbc:name="G_g_PF1769" fbc:label="G_g_PF1769"/>
      <fbc:geneProduct fbc:id="G_g_PF1770" fbc:name="G_g_PF1770" fbc:label="G_g_PF1770"/>
      <fbc:geneProduct fbc:id="G_g_PF1771" fbc:name="G_g_PF1771" fbc:label="G_g_PF1771"/>
      <fbc:geneProduct fbc:id="G_g_PF1772" fbc:name="G_g_PF1772" fbc:label="G_g_PF1772"/>
      <fbc:geneProduct fbc:id="G_g_PF1773" fbc:name="G_g_PF1773" fbc:label="G_g_PF1773"/>
      <fbc:geneProduct fbc:id="G_g_PF1774" fbc:name="G_g_PF1774" fbc:label="G_g_PF1774"/>
      <fbc:geneProduct fbc:id="G_g_PF1775" fbc:name="G_g_PF1775" fbc:label="G_g_PF1775"/>
      <fbc:geneProduct fbc:id="G_g_PF1778" fbc:name="G_g_PF1778" fbc:label="G_g_PF1778"/>
      <fbc:geneProduct fbc:id="G_g_PF1779" fbc:name="G_g_PF1779" fbc:label="G_g_PF1779"/>
      <fbc:geneProduct fbc:id="G_g_PF1780" fbc:name="G_g_PF1780" fbc:label="G_g_PF1780"/>
      <fbc:geneProduct fbc:id="G_g_PF1783" fbc:name="G_g_PF1783" fbc:label="G_g_PF1783"/>
      <fbc:geneProduct fbc:id="G_g_PF1784" fbc:name="G_g_PF1784" fbc:label="G_g_PF1784"/>
      <fbc:geneProduct fbc:id="G_g_PF1785" fbc:name="G_g_PF1785" fbc:label="G_g_PF1785"/>
      <fbc:geneProduct fbc:id="G_g_PF1787" fbc:name="G_g_PF1787" fbc:label="G_g_PF1787"/>
      <fbc:geneProduct fbc:id="G_g_PF1788" fbc:name="G_g_PF1788" fbc:label="G_g_PF1788"/>
      <fbc:geneProduct fbc:id="G_g_PF1794" fbc:name="G_g_PF1794" fbc:label="G_g_PF1794"/>
      <fbc:geneProduct fbc:id="G_g_PF1795" fbc:name="G_g_PF1795" fbc:label="G_g_PF1795"/>
      <fbc:geneProduct fbc:id="G_g_PF1799" fbc:name="G_g_PF1799" fbc:label="G_g_PF1799"/>
      <fbc:geneProduct fbc:id="G_g_PF1800" fbc:name="G_g_PF1800" fbc:label="G_g_PF1800"/>
      <fbc:geneProduct fbc:id="G_g_PF1832" fbc:name="G_g_PF1832" fbc:label="G_g_PF1832"/>
      <fbc:geneProduct fbc:id="G_g_PF1837" fbc:name="G_g_PF1837" fbc:label="G_g_PF1837"/>
      <fbc:geneProduct fbc:id="G_g_PF1838" fbc:name="G_g_PF1838" fbc:label="G_g_PF1838"/>
      <fbc:geneProduct fbc:id="G_g_PF1839" fbc:name="G_g_PF1839" fbc:label="G_g_PF1839"/>
      <fbc:geneProduct fbc:id="G_g_PF1848" fbc:name="G_g_PF1848" fbc:label="G_g_PF1848"/>
      <fbc:geneProduct fbc:id="G_g_PF1853" fbc:name="G_g_PF1853" fbc:label="G_g_PF1853"/>
      <fbc:geneProduct fbc:id="G_g_PF1854" fbc:name="G_g_PF1854" fbc:label="G_g_PF1854"/>
      <fbc:geneProduct fbc:id="G_g_PF1856" fbc:name="G_g_PF1856" fbc:label="G_g_PF1856"/>
      <fbc:geneProduct fbc:id="G_g_PF1858" fbc:name="G_g_PF1858" fbc:label="G_g_PF1858"/>
      <fbc:geneProduct fbc:id="G_g_PF1859" fbc:name="G_g_PF1859" fbc:label="G_g_PF1859"/>
      <fbc:geneProduct fbc:id="G_g_PF1866" fbc:name="G_g_PF1866" fbc:label="G_g_PF1866"/>
      <fbc:geneProduct fbc:id="G_g_PF1869" fbc:name="G_g_PF1869" fbc:label="G_g_PF1869"/>
      <fbc:geneProduct fbc:id="G_g_PF1874" fbc:name="G_g_PF1874" fbc:label="G_g_PF1874"/>
      <fbc:geneProduct fbc:id="G_g_PF1877" fbc:name="G_g_PF1877" fbc:label="G_g_PF1877"/>
      <fbc:geneProduct fbc:id="G_g_PF1886" fbc:name="G_g_PF1886" fbc:label="G_g_PF1886"/>
      <fbc:geneProduct fbc:id="G_g_PF1887" fbc:name="G_g_PF1887" fbc:label="G_g_PF1887"/>
      <fbc:geneProduct fbc:id="G_g_PF1888" fbc:name="G_g_PF1888" fbc:label="G_g_PF1888"/>
      <fbc:geneProduct fbc:id="G_g_PF1904" fbc:name="G_g_PF1904" fbc:label="G_g_PF1904"/>
      <fbc:geneProduct fbc:id="G_g_PF1920" fbc:name="G_g_PF1920" fbc:label="G_g_PF1920"/>
      <fbc:geneProduct fbc:id="G_g_PF1921" fbc:name="G_g_PF1921" fbc:label="G_g_PF1921"/>
      <fbc:geneProduct fbc:id="G_g_PF1922" fbc:name="G_g_PF1922" fbc:label="G_g_PF1922"/>
      <fbc:geneProduct fbc:id="G_g_PF1930" fbc:name="G_g_PF1930" fbc:label="G_g_PF1930"/>
      <fbc:geneProduct fbc:id="G_g_PF1933" fbc:name="G_g_PF1933" fbc:label="G_g_PF1933"/>
      <fbc:geneProduct fbc:id="G_g_PF1936" fbc:name="G_g_PF1936" fbc:label="G_g_PF1936"/>
      <fbc:geneProduct fbc:id="G_g_PF1937" fbc:name="G_g_PF1937" fbc:label="G_g_PF1937"/>
      <fbc:geneProduct fbc:id="G_g_PF1938" fbc:name="G_g_PF1938" fbc:label="G_g_PF1938"/>
      <fbc:geneProduct fbc:id="G_g_PF1946" fbc:name="G_g_PF1946" fbc:label="G_g_PF1946"/>
      <fbc:geneProduct fbc:id="G_g_PF1948" fbc:name="G_g_PF1948" fbc:label="G_g_PF1948"/>
      <fbc:geneProduct fbc:id="G_g_PF1950" fbc:name="G_g_PF1950" fbc:label="G_g_PF1950"/>
      <fbc:geneProduct fbc:id="G_g_PF1952" fbc:name="G_g_PF1952" fbc:label="G_g_PF1952"/>
      <fbc:geneProduct fbc:id="G_g_PF1956" fbc:name="G_g_PF1956" fbc:label="G_g_PF1956"/>
      <fbc:geneProduct fbc:id="G_g_PF1957" fbc:name="G_g_PF1957" fbc:label="G_g_PF1957"/>
      <fbc:geneProduct fbc:id="G_g_PF1959" fbc:name="G_g_PF1959" fbc:label="G_g_PF1959"/>
      <fbc:geneProduct fbc:id="G_g_PF1960" fbc:name="G_g_PF1960" fbc:label="G_g_PF1960"/>
      <fbc:geneProduct fbc:id="G_g_PF1963" fbc:name="G_g_PF1963" fbc:label="G_g_PF1963"/>
      <fbc:geneProduct fbc:id="G_g_PF1970" fbc:name="G_g_PF1970" fbc:label="G_g_PF1970"/>
      <fbc:geneProduct fbc:id="G_g_PF1971" fbc:name="G_g_PF1971" fbc:label="G_g_PF1971"/>
      <fbc:geneProduct fbc:id="G_g_PF1972" fbc:name="G_g_PF1972" fbc:label="G_g_PF1972"/>
      <fbc:geneProduct fbc:id="G_g_PF1975" fbc:name="G_g_PF1975" fbc:label="G_g_PF1975"/>
      <fbc:geneProduct fbc:id="G_g_PF1976" fbc:name="G_g_PF1976" fbc:label="G_g_PF1976"/>
      <fbc:geneProduct fbc:id="G_g_PF1977" fbc:name="G_g_PF1977" fbc:label="G_g_PF1977"/>
      <fbc:geneProduct fbc:id="G_g_PF1978" fbc:name="G_g_PF1978" fbc:label="G_g_PF1978"/>
      <fbc:geneProduct fbc:id="G_g_PF1996" fbc:name="G_g_PF1996" fbc:label="G_g_PF1996"/>
      <fbc:geneProduct fbc:id="G_g_PF1999" fbc:name="G_g_PF1999" fbc:label="G_g_PF1999"/>
      <fbc:geneProduct fbc:id="G_g_PF2000" fbc:name="G_g_PF2000" fbc:label="G_g_PF2000"/>
      <fbc:geneProduct fbc:id="G_g_PF2002" fbc:name="G_g_PF2002" fbc:label="G_g_PF2002"/>
      <fbc:geneProduct fbc:id="G_g_PF2004" fbc:name="G_g_PF2004" fbc:label="G_g_PF2004"/>
      <fbc:geneProduct fbc:id="G_g_PF2005" fbc:name="G_g_PF2005" fbc:label="G_g_PF2005"/>
      <fbc:geneProduct fbc:id="G_g_PF2014" fbc:name="G_g_PF2014" fbc:label="G_g_PF2014"/>
      <fbc:geneProduct fbc:id="G_g_PF2022" fbc:name="G_g_PF2022" fbc:label="G_g_PF2022"/>
      <fbc:geneProduct fbc:id="G_g_PF2032" fbc:name="G_g_PF2032" fbc:label="G_g_PF2032"/>
      <fbc:geneProduct fbc:id="G_g_PF2038" fbc:name="G_g_PF2038" fbc:label="G_g_PF2038"/>
      <fbc:geneProduct fbc:id="G_g_PF2043" fbc:name="G_g_PF2043" fbc:label="G_g_PF2043"/>
      <fbc:geneProduct fbc:id="G_g_PF2044" fbc:name="G_g_PF2044" fbc:label="G_g_PF2044"/>
      <fbc:geneProduct fbc:id="G_g_PF2047" fbc:name="G_g_PF2047" fbc:label="G_g_PF2047"/>
      <fbc:geneProduct fbc:id="G_g_PF2061" fbc:name="G_g_PF2061" fbc:label="G_g_PF2061"/>
      <fbc:geneProduct fbc:id="G_g_engineered_CODH" fbc:name="G_g_engineered_CODH" fbc:label="G_g_engineered_CODH"/>
    </fbc:listOfGeneProducts>
  </model>
</sbml>
```
