## Supplementary file 6 for "MMINT: a Metabolic Model Interactive Network Tool for the exploration and comparative visualisation of metabolic networks": b971180d_YM_closed.sbml (part 2 of 2)

```
          <speciesReference species="M_C02163" constant="true" stoichiometry="1" />
        </listOfProducts>
        <notes>
          <xhtml:body>
            <xhtml:p>ec: "6.1.1.19"</xhtml:p>
            <xhtml:p>equation: "C00002[c] + C00062[c] + C01636[c] &lt;=&gt; C00020[c] + C00013[c] + C02163[c]"</xhtml:p>
            <xhtml:p>genes: "PF1380"</xhtml:p>
            <xhtml:p>id: "R03646"</xhtml:p>
            <xhtml:p>kegg: "R03646"</xhtml:p>
            <xhtml:p>name: "L-Arginine:tRNA(Arg) ligase (AMP-forming)"</xhtml:p>
            <xhtml:p>source: "A501_psammotate//iMAC868_psammotate"</xhtml:p>
            <xhtml:p>subsystem: "Arginine and Proline Metabolism"</xhtml:p>
          </xhtml:body>
        </notes>
      </reaction>
      <reaction id="R_R03647" name="L-Aspartate:tRNAAsp ligase (AMP-forming)" reversible="true" fast="false" fbc:upperFluxBound="P_1000" fbc:lowerFluxBound="P_neg1000">
        <fbc:geneProductAssociation>
          <fbc:geneProductRef fbc:geneProduct="g_PF0869" />
        </fbc:geneProductAssociation>
        <listOfReactants>
          <speciesReference species="M_C00002" constant="true" stoichiometry="1" />
          <speciesReference species="M_C00049" constant="true" stoichiometry="1" />
          <speciesReference species="M_C01637" constant="true" stoichiometry="1" />
        </listOfReactants>
        <listOfProducts>
          <speciesReference species="M_C00013" constant="true" stoichiometry="1" />
          <speciesReference species="M_C00020" constant="true" stoichiometry="1" />
          <speciesReference species="M_C06113" constant="true" stoichiometry="1" />
        </listOfProducts>
        <notes>
          <xhtml:body>
            <xhtml:p>ec: "6.1.1.23"</xhtml:p>
            <xhtml:p>equation: "C00002[c] + C00049[c] + C01637[c] &lt;=&gt; C00020[c] + C00013[c] + C06113[c]"</xhtml:p>
            <xhtml:p>genes: "PF0869"</xhtml:p>
            <xhtml:p>id: "R03647"</xhtml:p>
            <xhtml:p>kegg: "R03647"</xhtml:p>
            <xhtml:p>name: "L-Aspartate:tRNAAsp ligase (AMP-forming)"</xhtml:p>
            <xhtml:p>source: "A501_psammotate//iMAC868_psammotate"</xhtml:p>
            <xhtml:p>subsystem: "Other"</xhtml:p>
          </xhtml:body>
        </notes>
      </reaction>
      <reaction id="R_R03648" name="L-Asparagine:tRNA(Asn) ligase (AMP-forming)" reversible="true" fast="false" fbc:upperFluxBound="P_1000" fbc:lowerFluxBound="P_neg1000">
        <fbc:geneProductAssociation>
          <fbc:geneProductRef fbc:geneProduct="g_PF0155" />
        </fbc:geneProductAssociation>
        <listOfReactants>
          <speciesReference species="M_C00002" constant="true" stoichiometry="1" />
          <speciesReference species="M_C00152" constant="true" stoichiometry="1" />
          <speciesReference species="M_C01637" constant="true" stoichiometry="1" />
        </listOfReactants>
        <listOfProducts>
          <speciesReference species="M_C00013" constant="true" stoichiometry="1" />
          <speciesReference species="M_C00020" constant="true" stoichiometry="1" />
          <speciesReference species="M_C03402" constant="true" stoichiometry="1" />
        </listOfProducts>
        <notes>
          <xhtml:body>
            <xhtml:p>ec: "6.1.1.22"</xhtml:p>
            <xhtml:p>equation: "C00002[c] + C00152[c] + C01637[c] &lt;=&gt; C00020[c] + C00013[c] + C03402[c]"</xhtml:p>
            <xhtml:p>genes: "PF0155"</xhtml:p>
            <xhtml:p>id: "R03648"</xhtml:p>
            <xhtml:p>kegg: "R03648"</xhtml:p>
            <xhtml:p>name: "L-Asparagine:tRNA(Asn) ligase (AMP-forming)"</xhtml:p>
            <xhtml:p>source: "A501_psammotate//KO"</xhtml:p>
          </xhtml:body>
        </notes>
      </reaction>
      <reaction id="R_R03650" name="L-Cysteine:tRNA(Cys) ligase (AMP-forming)" reversible="true" fast="false" fbc:upperFluxBound="P_1000" fbc:lowerFluxBound="P_neg1000">
        <fbc:geneProductAssociation>
          <fbc:geneProductRef fbc:geneProduct="g_PF1024" />
        </fbc:geneProductAssociation>
        <listOfReactants>
          <speciesReference species="M_C00002" constant="true" stoichiometry="1" />
          <speciesReference species="M_C00097" constant="true" stoichiometry="1" />
          <speciesReference species="M_C01639" constant="true" stoichiometry="1" />
        </listOfReactants>
        <listOfProducts>
          <speciesReference species="M_C00013" constant="true" stoichiometry="1" />
          <speciesReference species="M_C00020" constant="true" stoichiometry="1" />
          <speciesReference species="M_C03125" constant="true" stoichiometry="1" />
        </listOfProducts>
        <notes>
          <xhtml:body>
            <xhtml:p>ec: "6.1.1.16"</xhtml:p>
            <xhtml:p>equation: "C00002[c] + C00097[c] + C01639[c] &lt;=&gt; C00020[c] + C00013[c] + C03125[c]"</xhtml:p>
            <xhtml:p>genes: "PF1024"</xhtml:p>
            <xhtml:p>id: "R03650"</xhtml:p>
            <xhtml:p>kegg: "R03650"</xhtml:p>
            <xhtml:p>name: "L-Cysteine:tRNA(Cys) ligase (AMP-forming)"</xhtml:p>
            <xhtml:p>source: "A501_psammotate//iMAC868_psammotate"</xhtml:p>
            <xhtml:p>subsystem: "Cysteine Metabolism"</xhtml:p>
          </xhtml:body>
        </notes>
      </reaction>
      <reaction id="R_R03651" name="L-Glutamate:tRNA(Gln) ligase (AMP-forming)" reversible="true" fast="false" fbc:upperFluxBound="P_1000" fbc:lowerFluxBound="P_neg1000">
        <fbc:geneProductAssociation>
          <fbc:geneProductRef fbc:geneProduct="g_PF1753" />
        </fbc:geneProductAssociation>
        <listOfReactants>
          <speciesReference species="M_C00002" constant="true" stoichiometry="1" />
          <speciesReference species="M_C00025" constant="true" stoichiometry="1" />
          <speciesReference species="M_C01640" constant="true" stoichiometry="1" />
        </listOfReactants>
        <listOfProducts>
          <speciesReference species="M_C00013" constant="true" stoichiometry="1" />
          <speciesReference species="M_C00020" constant="true" stoichiometry="1" />
          <speciesReference species="M_C06112" constant="true" stoichiometry="1" />
        </listOfProducts>
        <notes>
          <xhtml:body>
            <xhtml:p>ec: "6.1.1.24"</xhtml:p>
            <xhtml:p>equation: "C00002[c] + C00025[c] + C01640[c] &lt;=&gt; C00020[c] + C00013[c] + C06112[c]"</xhtml:p>
            <xhtml:p>genes: "PF1753"</xhtml:p>
            <xhtml:p>id: "R03651"</xhtml:p>
            <xhtml:p>kegg: "R03651"</xhtml:p>
            <xhtml:p>name: "L-Glutamate:tRNA(Gln) ligase (AMP-forming)"</xhtml:p>
            <xhtml:p>source: "A501_psammotate//iMAC868_psammotate"</xhtml:p>
            <xhtml:p>subsystem: "Glutamate metabolism"</xhtml:p>
          </xhtml:body>
        </notes>
      </reaction>
      <reaction id="R_R03654" name="glycine:tRNA(Gly) ligase (AMP-forming)" reversible="true" fast="false" fbc:upperFluxBound="P_1000" fbc:lowerFluxBound="P_neg1000">
        <fbc:geneProductAssociation>
          <fbc:geneProductRef fbc:geneProduct="g_PF1627" />
        </fbc:geneProductAssociation>
        <listOfReactants>
          <speciesReference species="M_C00002" constant="true" stoichiometry="1" />
          <speciesReference species="M_C00037" constant="true" stoichiometry="1" />
          <speciesReference species="M_C01642" constant="true" stoichiometry="1" />
        </listOfReactants>
        <listOfProducts>
          <speciesReference species="M_C00013" constant="true" stoichiometry="1" />
          <speciesReference species="M_C00020" constant="true" stoichiometry="1" />
          <speciesReference species="M_C02412" constant="true" stoichiometry="1" />
        </listOfProducts>
        <notes>
          <xhtml:body>
            <xhtml:p>ec: "6.1.1.14"</xhtml:p>
            <xhtml:p>equation: "C00002[c] + C00037[c] + C01642[c] &lt;=&gt; C00020[c] + C00013[c] + C02412[c]"</xhtml:p>
            <xhtml:p>genes: "PF1627"</xhtml:p>
            <xhtml:p>id: "R03654"</xhtml:p>
            <xhtml:p>kegg: "R03654"</xhtml:p>
            <xhtml:p>name: "glycine:tRNA(Gly) ligase (AMP-forming)"</xhtml:p>
            <xhtml:p>source: "A501_psammotate//iMAC868_psammotate"</xhtml:p>
            <xhtml:p>subsystem: "Glycine and Serine Metabolism"</xhtml:p>
          </xhtml:body>
        </notes>
      </reaction>
      <reaction id="R_R03655" name="L-Histidine:tRNA(His) ligase (AMP-forming)" reversible="true" fast="false" fbc:upperFluxBound="P_1000" fbc:lowerFluxBound="P_neg1000">
        <fbc:geneProductAssociation>
          <fbc:geneProductRef fbc:geneProduct="g_PF0264" />
        </fbc:geneProductAssociation>
        <listOfReactants>
          <speciesReference species="M_C00002" constant="true" stoichiometry="1" />
          <speciesReference species="M_C00135" constant="true" stoichiometry="1" />
          <speciesReference species="M_C01643" constant="true" stoichiometry="1" />
        </listOfReactants>
        <listOfProducts>
          <speciesReference species="M_C00013" constant="true" stoichiometry="1" />
          <speciesReference species="M_C00020" constant="true" stoichiometry="1" />
          <speciesReference species="M_C02988" constant="true" stoichiometry="1" />
        </listOfProducts>
        <notes>
          <xhtml:body>
            <xhtml:p>ec: "6.1.1.21"</xhtml:p>
            <xhtml:p>equation: "C00002[c] + C00135[c] + C01643[c] &lt;=&gt; C00020[c] + C00013[c] + C02988[c]"</xhtml:p>
            <xhtml:p>genes: "PF0264"</xhtml:p>
            <xhtml:p>id: "R03655"</xhtml:p>
            <xhtml:p>kegg: "R03655"</xhtml:p>
            <xhtml:p>name: "L-Histidine:tRNA(His) ligase (AMP-forming)"</xhtml:p>
            <xhtml:p>source: "A501_psammotate//iMAC868_psammotate"</xhtml:p>
            <xhtml:p>subsystem: "Histidine Metabolism"</xhtml:p>
          </xhtml:body>
        </notes>
      </reaction>
      <reaction id="R_R03656" name="L-Isoleucine:tRNA(Ile) ligase (AMP-forming)" reversible="true" fast="false" fbc:upperFluxBound="P_1000" fbc:lowerFluxBound="P_neg1000">
        <fbc:geneProductAssociation>
          <fbc:geneProductRef fbc:geneProduct="g_PF1096" />
        </fbc:geneProductAssociation>
        <listOfReactants>
          <speciesReference species="M_C00002" constant="true" stoichiometry="1" />
          <speciesReference species="M_C00407" constant="true" stoichiometry="1" />
          <speciesReference species="M_C01644" constant="true" stoichiometry="1" />
        </listOfReactants>
        <listOfProducts>
          <speciesReference species="M_C00013" constant="true" stoichiometry="1" />
          <speciesReference species="M_C00020" constant="true" stoichiometry="1" />
          <speciesReference species="M_C03127" constant="true" stoichiometry="1" />
        </listOfProducts>
        <notes>
          <xhtml:body>
            <xhtml:p>ec: "6.1.1.5"</xhtml:p>
            <xhtml:p>equation: "C00002[c] + C00407[c] + C01644[c] &lt;=&gt; C00020[c] + C00013[c] + C03127[c]"</xhtml:p>
            <xhtml:p>genes: "PF1096"</xhtml:p>
            <xhtml:p>id: "R03656"</xhtml:p>
            <xhtml:p>kegg: "R03656"</xhtml:p>
            <xhtml:p>name: "L-Isoleucine:tRNA(Ile) ligase (AMP-forming)"</xhtml:p>
            <xhtml:p>source: "A501_psammotate//iMAC868_psammotate/KO"</xhtml:p>
            <xhtml:p>subsystem: "Branch-chain amino acids metabolism, Valine, leucine and isoleucine metabolism"</xhtml:p>
          </xhtml:body>
        </notes>
      </reaction>
      <reaction id="R_R03657" name="L-Leucine:tRNA(Leu) ligase (AMP-forming)" reversible="true" fast="false" fbc:upperFluxBound="P_1000" fbc:lowerFluxBound="P_neg1000">
        <fbc:geneProductAssociation>
          <fbc:geneProductRef fbc:geneProduct="g_PF0890" />
        </fbc:geneProductAssociation>
        <listOfReactants>
          <speciesReference species="M_C00002" constant="true" stoichiometry="1" />
          <speciesReference species="M_C00123" constant="true" stoichiometry="1" />
          <speciesReference species="M_C01645" constant="true" stoichiometry="1" />
        </listOfReactants>
        <listOfProducts>
          <speciesReference species="M_C00013" constant="true" stoichiometry="1" />
          <speciesReference species="M_C00020" constant="true" stoichiometry="1" />
          <speciesReference species="M_C02047" constant="true" stoichiometry="1" />
        </listOfProducts>
        <notes>
          <xhtml:body>
            <xhtml:p>ec: "6.1.1.4"</xhtml:p>
            <xhtml:p>equation: "C00002[c] + C00123[c] + C01645[c] &lt;=&gt; C00020[c] + C00013[c] + C02047[c]"</xhtml:p>
            <xhtml:p>genes: "PF0890"</xhtml:p>
            <xhtml:p>id: "R03657"</xhtml:p>
            <xhtml:p>kegg: "R03657"</xhtml:p>
            <xhtml:p>name: "L-Leucine:tRNA(Leu) ligase (AMP-forming)"</xhtml:p>
            <xhtml:p>source: "A501_psammotate//iMAC868_psammotate"</xhtml:p>
            <xhtml:p>subsystem: "Branch-chain amino acids metabolism, Valine, leucine and isoleucine metabolism"</xhtml:p>
          </xhtml:body>
        </notes>
      </reaction>
      <reaction id="R_R03658" name="L-lysine:tRNALys ligase (AMP-forming)" reversible="true" fast="false" fbc:upperFluxBound="P_1000" fbc:lowerFluxBound="P_neg1000">
        <fbc:geneProductAssociation>
          <fbc:or>
            <fbc:geneProductRef fbc:geneProduct="g_PF0135" />
            <fbc:geneProductRef fbc:geneProduct="g_PF0869" />
          </fbc:or>
        </fbc:geneProductAssociation>
        <listOfReactants>
          <speciesReference species="M_C00002" constant="true" stoichiometry="1" />
          <speciesReference species="M_C00047" constant="true" stoichiometry="1" />
          <speciesReference species="M_C01646" constant="true" stoichiometry="1" />
        </listOfReactants>
        <listOfProducts>
          <speciesReference species="M_C00013" constant="true" stoichiometry="1" />
          <speciesReference species="M_C00020" constant="true" stoichiometry="1" />
          <speciesReference species="M_C01931" constant="true" stoichiometry="1" />
        </listOfProducts>
        <notes>
          <xhtml:body>
            <xhtml:p>ec: "6.1.1.6"</xhtml:p>
            <xhtml:p>equation: "C00002[c] + C00047[c] + C01646[c] &lt;=&gt; C00020[c] + C00013[c] + C01931[c]"</xhtml:p>
            <xhtml:p>genes: "PF0869 or PF0135"</xhtml:p>
            <xhtml:p>id: "R03658"</xhtml:p>
            <xhtml:p>kegg: "R03658"</xhtml:p>
            <xhtml:p>name: "L-lysine:tRNALys ligase (AMP-forming)"</xhtml:p>
            <xhtml:p>source: "A501_psammotate//iMAC868_psammotate"</xhtml:p>
            <xhtml:p>subsystem: "Threonine and Lysine Metabolism"</xhtml:p>
          </xhtml:body>
        </notes>
      </reaction>
      <reaction id="R_R03659" name="L-Methionine:tRNAMet ligase (AMP-forming)" reversible="true" fast="false" fbc:upperFluxBound="P_1000" fbc:lowerFluxBound="P_neg1000">
        <fbc:geneProductAssociation>
          <fbc:geneProductRef fbc:geneProduct="g_PF1030" />
        </fbc:geneProductAssociation>
        <listOfReactants>
          <speciesReference species="M_C00002" constant="true" stoichiometry="1" />
          <speciesReference species="M_C00073" constant="true" stoichiometry="1" />
          <speciesReference species="M_C01647" constant="true" stoichiometry="1" />
        </listOfReactants>
        <listOfProducts>
          <speciesReference species="M_C00013" constant="true" stoichiometry="1" />
          <speciesReference species="M_C00020" constant="true" stoichiometry="1" />
          <speciesReference species="M_C02430" constant="true" stoichiometry="1" />
        </listOfProducts>
        <notes>
          <xhtml:body>
            <xhtml:p>ec: "6.1.1.10"</xhtml:p>
            <xhtml:p>equation: "C00002[c] + C00073[c] + C01647[c] &lt;=&gt; C00020[c] + C00013[c] + C02430[c]"</xhtml:p>
            <xhtml:p>genes: "PF1030"</xhtml:p>
            <xhtml:p>id: "R03659"</xhtml:p>
            <xhtml:p>kegg: "R03659"</xhtml:p>
            <xhtml:p>name: "L-Methionine:tRNAMet ligase (AMP-forming)"</xhtml:p>
            <xhtml:p>source: "A501_psammotate//iMAC868_psammotate"</xhtml:p>
            <xhtml:p>subsystem: "Methionine Metabolism"</xhtml:p>
          </xhtml:body>
        </notes>
      </reaction>
      <reaction id="R_R03660" name="L-Phenylalanine:tRNA(Ala) ligase (AMP-forming)" reversible="true" fast="false" fbc:upperFluxBound="P_1000" fbc:lowerFluxBound="P_neg1000">
        <fbc:geneProductAssociation>
          <fbc:and>
            <fbc:geneProductRef fbc:geneProduct="g_PF0990" />
            <fbc:geneProductRef fbc:geneProduct="g_PF0989" />
          </fbc:and>
        </fbc:geneProductAssociation>
        <listOfReactants>
          <speciesReference species="M_C00002" constant="true" stoichiometry="1" />
          <speciesReference species="M_C00079" constant="true" stoichiometry="1" />
          <speciesReference species="M_C01648" constant="true" stoichiometry="1" />
        </listOfReactants>
        <listOfProducts>
          <speciesReference species="M_C00013" constant="true" stoichiometry="1" />
          <speciesReference species="M_C00020" constant="true" stoichiometry="1" />
          <speciesReference species="M_C03511" constant="true" stoichiometry="1" />
        </listOfProducts>
        <notes>
          <xhtml:body>
            <xhtml:p>ec: "6.1.1.20"</xhtml:p>
            <xhtml:p>equation: "C00002[c] + C00079[c] + C01648[c] &lt;=&gt; C00020[c] + C00013[c] + C03511[c]"</xhtml:p>
            <xhtml:p>genes: "PF0989 and PF0990"</xhtml:p>
            <xhtml:p>id: "R03660"</xhtml:p>
            <xhtml:p>kegg: "R03660"</xhtml:p>
            <xhtml:p>name: "L-Phenylalanine:tRNA(Ala) ligase (AMP-forming)"</xhtml:p>
            <xhtml:p>source: "A501_psammotate//iMAC868_psammotate"</xhtml:p>
            <xhtml:p>subsystem: "Aromatic amino acids metabolism, Tyrosine, Tryptophan and Phenylalanine Metabolism"</xhtml:p>
          </xhtml:body>
        </notes>
      </reaction>
      <reaction id="R_R03661" name="L-proline:tRNA(Pro) ligase (AMP-forming)" reversible="true" fast="false" fbc:upperFluxBound="P_1000" fbc:lowerFluxBound="P_neg1000">
        <fbc:geneProductAssociation>
          <fbc:geneProductRef fbc:geneProduct="g_PF1293" />
        </fbc:geneProductAssociation>
        <listOfReactants>
          <speciesReference species="M_C00002" constant="true" stoichiometry="1" />
          <speciesReference species="M_C00148" constant="true" stoichiometry="1" />
          <speciesReference species="M_C01649" constant="true" stoichiometry="1" />
        </listOfReactants>
        <listOfProducts>
          <speciesReference species="M_C00013" constant="true" stoichiometry="1" />
          <speciesReference species="M_C00020" constant="true" stoichiometry="1" />
          <speciesReference species="M_C02702" constant="true" stoichiometry="1" />
        </listOfProducts>
        <notes>
          <xhtml:body>
            <xhtml:p>ec: "6.1.1.15"</xhtml:p>
            <xhtml:p>equation: "C00002[c] + C00148[c] + C01649[c] &lt;=&gt; C00020[c] + C00013[c] + C02702[c]"</xhtml:p>
            <xhtml:p>genes: "PF1293"</xhtml:p>
            <xhtml:p>id: "R03661"</xhtml:p>
            <xhtml:p>kegg: "R03661"</xhtml:p>
            <xhtml:p>name: "L-proline:tRNA(Pro) ligase (AMP-forming)"</xhtml:p>
            <xhtml:p>source: "A501_psammotate//iMAC868_psammotate"</xhtml:p>
            <xhtml:p>subsystem: "Arginine and Proline Metabolism"</xhtml:p>
          </xhtml:body>
        </notes>
      </reaction>
      <reaction id="R_R03662" name="L-Serine:tRNA(Ser) ligase (AMP-forming)" reversible="true" fast="false" fbc:upperFluxBound="P_1000" fbc:lowerFluxBound="P_neg1000">
        <fbc:geneProductAssociation>
          <fbc:geneProductRef fbc:geneProduct="g_PF1204" />
        </fbc:geneProductAssociation>
        <listOfReactants>
          <speciesReference species="M_C00002" constant="true" stoichiometry="1" />
          <speciesReference species="M_C00065" constant="true" stoichiometry="1" />
          <speciesReference species="M_C01650" constant="true" stoichiometry="1" />
        </listOfReactants>
        <listOfProducts>
          <speciesReference species="M_C00013" constant="true" stoichiometry="1" />
          <speciesReference species="M_C00020" constant="true" stoichiometry="1" />
          <speciesReference species="M_C02553" constant="true" stoichiometry="1" />
        </listOfProducts>
        <notes>
          <xhtml:body>
            <xhtml:p>ec: "6.1.1.11"</xhtml:p>
            <xhtml:p>equation: "C00002[c] + C00065[c] + C01650[c] &lt;=&gt; C00020[c] + C00013[c] + C02553[c]"</xhtml:p>
            <xhtml:p>genes: "PF1204"</xhtml:p>
            <xhtml:p>id: "R03662"</xhtml:p>
            <xhtml:p>kegg: "R03662"</xhtml:p>
            <xhtml:p>name: "L-Serine:tRNA(Ser) ligase (AMP-forming)"</xhtml:p>
            <xhtml:p>source: "A501_psammotate//iMAC868_psammotate"</xhtml:p>
            <xhtml:p>subsystem: "Glycine and Serine Metabolism"</xhtml:p>
          </xhtml:body>
        </notes>
      </reaction>
      <reaction id="R_R03663" name="L-Threonine:tRNA(Thr) ligase (AMP-forming)" reversible="true" fast="false" fbc:upperFluxBound="P_1000" fbc:lowerFluxBound="P_neg1000">
        <fbc:geneProductAssociation>
          <fbc:geneProductRef fbc:geneProduct="g_PF1351" />
        </fbc:geneProductAssociation>
        <listOfReactants>
          <speciesReference species="M_C00002" constant="true" stoichiometry="1" />
          <speciesReference species="M_C00188" constant="true" stoichiometry="1" />
          <speciesReference species="M_C01651" constant="true" stoichiometry="1" />
        </listOfReactants>
        <listOfProducts>
          <speciesReference species="M_C00013" constant="true" stoichiometry="1" />
          <speciesReference species="M_C00020" constant="true" stoichiometry="1" />
          <speciesReference species="M_C02992" constant="true" stoichiometry="1" />
        </listOfProducts>
        <notes>
          <xhtml:body>
            <xhtml:p>ec: "6.1.1.3"</xhtml:p>
            <xhtml:p>equation: "C00002[c] + C00188[c] + C01651[c] &lt;=&gt; C00020[c] + C00013[c] + C02992[c]"</xhtml:p>
            <xhtml:p>genes: "PF1351"</xhtml:p>
            <xhtml:p>id: "R03663"</xhtml:p>
            <xhtml:p>kegg: "R03663"</xhtml:p>
            <xhtml:p>name: "L-Threonine:tRNA(Thr) ligase (AMP-forming)"</xhtml:p>
            <xhtml:p>source: "A501_psammotate//iMAC868_psammotate"</xhtml:p>
            <xhtml:p>subsystem: "Threonine and Lysine Metabolism"</xhtml:p>
          </xhtml:body>
        </notes>
      </reaction>
      <reaction id="R_R03664" name="L-Tryptophan -tRNA(Trp) ligase (AMP-forming)" reversible="true" fast="false" fbc:upperFluxBound="P_1000" fbc:lowerFluxBound="P_neg1000">
        <fbc:geneProductAssociation>
          <fbc:geneProductRef fbc:geneProduct="g_PF0241" />
        </fbc:geneProductAssociation>
        <listOfReactants>
          <speciesReference species="M_C00002" constant="true" stoichiometry="1" />
          <speciesReference species="M_C00078" constant="true" stoichiometry="1" />
          <speciesReference species="M_C01652" constant="true" stoichiometry="1" />
        </listOfReactants>
        <listOfProducts>
          <speciesReference species="M_C00013" constant="true" stoichiometry="1" />
          <speciesReference species="M_C00020" constant="true" stoichiometry="1" />
          <speciesReference species="M_C03512" constant="true" stoichiometry="1" />
        </listOfProducts>
        <notes>
          <xhtml:body>
            <xhtml:p>ec: "6.1.1.2"</xhtml:p>
            <xhtml:p>equation: "C00002[c] + C00078[c] + C01652[c] &lt;=&gt; C00020[c] + C00013[c] + C03512[c]"</xhtml:p>
            <xhtml:p>genes: "PF0241"</xhtml:p>
            <xhtml:p>id: "R03664"</xhtml:p>
            <xhtml:p>kegg: "R03664"</xhtml:p>
            <xhtml:p>name: "L-Tryptophan -tRNA(Trp) ligase (AMP-forming)"</xhtml:p>
            <xhtml:p>source: "A501_psammotate//KO"</xhtml:p>
          </xhtml:body>
        </notes>
      </reaction>
      <reaction id="R_R03665" name="L-Valine:tRNAVal ligase (AMP-forming)" reversible="true" fast="false" fbc:upperFluxBound="P_1000" fbc:lowerFluxBound="P_neg1000">
        <fbc:geneProductAssociation>
          <fbc:geneProductRef fbc:geneProduct="g_PF0290" />
        </fbc:geneProductAssociation>
        <listOfReactants>
          <speciesReference species="M_C00002" constant="true" stoichiometry="1" />
          <speciesReference species="M_C00183" constant="true" stoichiometry="1" />
          <speciesReference species="M_C01653" constant="true" stoichiometry="1" />
        </listOfReactants>
        <listOfProducts>
          <speciesReference species="M_C00013" constant="true" stoichiometry="1" />
          <speciesReference species="M_C00020" constant="true" stoichiometry="1" />
          <speciesReference species="M_C02554" constant="true" stoichiometry="1" />
        </listOfProducts>
        <notes>
          <xhtml:body>
            <xhtml:p>ec: "6.1.1.9"</xhtml:p>
            <xhtml:p>equation: "C00002[c] + C00183[c] + C01653[c] &lt;=&gt; C00020[c] + C00013[c] + C02554[c]"</xhtml:p>
            <xhtml:p>genes: "PF0290"</xhtml:p>
            <xhtml:p>id: "R03665"</xhtml:p>
            <xhtml:p>kegg: "R03665"</xhtml:p>
            <xhtml:p>name: "L-Valine:tRNAVal ligase (AMP-forming)"</xhtml:p>
            <xhtml:p>source: "A501_psammotate//iMAC868_psammotate"</xhtml:p>
            <xhtml:p>subsystem: "Branch-chain amino acids metabolism, Valine, leucine and isoleucine metabolism"</xhtml:p>
          </xhtml:body>
        </notes>
      </reaction>
      <reaction id="R_R03801" name="Cellotetraose glucohydrolase, Thermostable beta-1,4 bond endoglucanase (EglA)" reversible="false" fast="false" fbc:upperFluxBound="P_1000" fbc:lowerFluxBound="P_0">
        <fbc:geneProductAssociation>
          <fbc:geneProductRef fbc:geneProduct="g_PF0854" />
        </fbc:geneProductAssociation>
        <listOfReactants>
          <speciesReference species="M_C00001" constant="true" stoichiometry="1" />
          <speciesReference species="M_C02013" constant="true" stoichiometry="1" />
        </listOfReactants>
        <listOfProducts>
          <speciesReference species="M_C00031" constant="true" stoichiometry="1" />
          <speciesReference species="M_C06219" constant="true" stoichiometry="1" />
        </listOfProducts>
        <notes>
          <xhtml:body>
            <xhtml:p>equation: "C02013[c] + C00001[c] =&gt; C00031[c] + C06219[c]"</xhtml:p>
            <xhtml:p>genes: "PF0854"</xhtml:p>
            <xhtml:p>id: "R03801"</xhtml:p>
            <xhtml:p>kegg: "R03801"</xhtml:p>
            <xhtml:p>name: "Cellotetraose glucohydrolase, Thermostable beta-1,4 bond endoglucanase (EglA)"</xhtml:p>
            <xhtml:p>pmid: 9864341</xhtml:p>
            <xhtml:p>source: "Pfu_add//Literature"</xhtml:p>
            <xhtml:p>subsystem: "Starch and sucrose metabolism"</xhtml:p>
          </xhtml:body>
        </notes>
      </reaction>
      <reaction id="R_R03802" name="Cellopentaose glucohydrolase, Thermostable beta-1,4 bond endoglucanase (EglA)" reversible="false" fast="false" fbc:upperFluxBound="P_1000" fbc:lowerFluxBound="P_0">
        <fbc:geneProductAssociation>
          <fbc:geneProductRef fbc:geneProduct="g_PF0854" />
        </fbc:geneProductAssociation>
        <listOfReactants>
          <speciesReference species="M_C00001" constant="true" stoichiometry="1" />
          <speciesReference species="M_C06218" constant="true" stoichiometry="1" />
        </listOfReactants>
        <listOfProducts>
          <speciesReference species="M_C00031" constant="true" stoichiometry="1" />
          <speciesReference species="M_C02013" constant="true" stoichiometry="1" />
        </listOfProducts>
        <notes>
          <xhtml:body>
            <xhtml:p>equation: "C06218[c] + C00001[c] =&gt; C00031[c] + C02013[c]"</xhtml:p>
            <xhtml:p>genes: "PF0854"</xhtml:p>
            <xhtml:p>id: "R03802"</xhtml:p>
            <xhtml:p>kegg: "R03802"</xhtml:p>
            <xhtml:p>name: "Cellopentaose glucohydrolase, Thermostable beta-1,4 bond endoglucanase (EglA)"</xhtml:p>
            <xhtml:p>pmid: 9864341</xhtml:p>
            <xhtml:p>source: "Pfu_add//Literature"</xhtml:p>
            <xhtml:p>subsystem: "Starch and sucrose metabolism"</xhtml:p>
          </xhtml:body>
        </notes>
      </reaction>
      <reaction id="R_R03896" name="(R)-2-Methylmalate hydro-lyase (2-methylmaleate-forming)" reversible="true" fast="false" fbc:upperFluxBound="P_1000" fbc:lowerFluxBound="P_neg1000">
        <fbc:geneProductAssociation>
          <fbc:or>
            <fbc:and>
              <fbc:geneProductRef fbc:geneProduct="g_PF1680" />
              <fbc:geneProductRef fbc:geneProduct="g_PF1679" />
            </fbc:and>
            <fbc:and>
              <fbc:geneProductRef fbc:geneProduct="g_PF0939" />
              <fbc:geneProductRef fbc:geneProduct="g_PF0938" />
            </fbc:and>
          </fbc:or>
        </fbc:geneProductAssociation>
        <listOfReactants>
          <speciesReference species="M_C02612" constant="true" stoichiometry="1" />
        </listOfReactants>
        <listOfProducts>
          <speciesReference species="M_C00001" constant="true" stoichiometry="1" />
          <speciesReference species="M_C02226" constant="true" stoichiometry="1" />
        </listOfProducts>
        <notes>
          <xhtml:body>
            <xhtml:p>comment: "another potential enzyme is PF1142. Here only keep the genes based on Literature."</xhtml:p>
            <xhtml:p>ec: "4.2.1.35"</xhtml:p>
            <xhtml:p>equation: "C02612[c] &lt;=&gt; C02226[c] + C00001[c]"</xhtml:p>
            <xhtml:p>genes: "(PF0938 and PF0939) or (PF1679 and PF1680)"</xhtml:p>
            <xhtml:p>id: "R03896"</xhtml:p>
            <xhtml:p>kegg: "R03896"</xhtml:p>
            <xhtml:p>name: "(R)-2-Methylmalate hydro-lyase (2-methylmaleate-forming)"</xhtml:p>
            <xhtml:p>pmid: "17767731, 17449626"</xhtml:p>
            <xhtml:p>source: "A501_psammotate//iMAC868_psammotate/Literature"</xhtml:p>
            <xhtml:p>subsystem: "Branch-chain amino acids metabolism, Valine, leucine and isoleucine metabolism"</xhtml:p>
          </xhtml:body>
        </notes>
      </reaction>
      <reaction id="R_R03898" name="2-methylmaleate hydratase" reversible="true" fast="false" fbc:upperFluxBound="P_1000" fbc:lowerFluxBound="P_neg1000">
        <fbc:geneProductAssociation>
          <fbc:or>
            <fbc:and>
              <fbc:geneProductRef fbc:geneProduct="g_PF1680" />
              <fbc:geneProductRef fbc:geneProduct="g_PF1679" />
            </fbc:and>
            <fbc:and>
              <fbc:geneProductRef fbc:geneProduct="g_PF0939" />
              <fbc:geneProductRef fbc:geneProduct="g_PF0938" />
            </fbc:and>
          </fbc:or>
        </fbc:geneProductAssociation>
        <listOfReactants>
          <speciesReference species="M_C00001" constant="true" stoichiometry="1" />
          <speciesReference species="M_C02226" constant="true" stoichiometry="1" />
        </listOfReactants>
        <listOfProducts>
          <speciesReference species="M_C06032" constant="true" stoichiometry="1" />
        </listOfProducts>
        <notes>
          <xhtml:body>
            <xhtml:p>ec: "4.2.1.35"</xhtml:p>
            <xhtml:p>equation: "C02226[c] + C00001[c] &lt;=&gt; C06032[c]"</xhtml:p>
            <xhtml:p>genes: "(PF0938 and PF0939) or (PF1679 and PF1680)"</xhtml:p>
            <xhtml:p>id: "R03898"</xhtml:p>
            <xhtml:p>kegg: "R03898"</xhtml:p>
            <xhtml:p>name: "2-methylmaleate hydratase"</xhtml:p>
            <xhtml:p>pmid: "17767731, 17449626"</xhtml:p>
            <xhtml:p>source: "Pfu_add//KO/Literature"</xhtml:p>
            <xhtml:p>subsystem: "Branch-chain amino acids metabolism, Valine, leucine and isoleucine biosynthesis"</xhtml:p>
          </xhtml:body>
        </notes>
      </reaction>
      <reaction id="R_R03905" name="Glu-tRNA(Gln):L-glutamine amido-ligase(ADP-forming)" reversible="true" fast="false" fbc:upperFluxBound="P_1000" fbc:lowerFluxBound="P_neg1000">
        <fbc:geneProductAssociation>
          <fbc:and>
            <fbc:geneProductRef fbc:geneProduct="g_PF1462" />
            <fbc:geneProductRef fbc:geneProduct="g_PF1461" />
          </fbc:and>
        </fbc:geneProductAssociation>
        <listOfReactants>
          <speciesReference species="M_C00008" constant="true" stoichiometry="1" />
          <speciesReference species="M_C00009" constant="true" stoichiometry="1" />
          <speciesReference species="M_C00025" constant="true" stoichiometry="1" />
          <speciesReference species="M_C02282" constant="true" stoichiometry="1" />
        </listOfReactants>
        <listOfProducts>
          <speciesReference species="M_C00001" constant="true" stoichiometry="1" />
          <speciesReference species="M_C00002" constant="true" stoichiometry="1" />
          <speciesReference species="M_C00064" constant="true" stoichiometry="1" />
          <speciesReference species="M_C06112" constant="true" stoichiometry="1" />
        </listOfProducts>
        <notes>
          <xhtml:body>
            <xhtml:p>ec: "6.3.5.7"</xhtml:p>
            <xhtml:p>equation: "C02282[c] + C00025[c] + C00009[c] + C00008[c] &lt;=&gt; C06112[c] + C00064[c] + C00002[c] + C00001[c]"</xhtml:p>
            <xhtml:p>genes: "PF1461 and PF1462"</xhtml:p>
            <xhtml:p>id: "R03905"</xhtml:p>
            <xhtml:p>kegg: "R03905"</xhtml:p>
            <xhtml:p>name: "Glu-tRNA(Gln):L-glutamine amido-ligase(ADP-forming)"</xhtml:p>
            <xhtml:p>source: "A501_psammotate//KO"</xhtml:p>
          </xhtml:body>
        </notes>
      </reaction>
      <reaction id="R_R03913" name="Protein-dithiol:NAD+ oxidoreductase (Pdo)" reversible="false" fast="false" fbc:upperFluxBound="P_1000" fbc:lowerFluxBound="P_0">
        <fbc:geneProductAssociation>
          <fbc:geneProductRef fbc:geneProduct="g_PF0094" />
        </fbc:geneProductAssociation>
        <listOfReactants>
          <speciesReference species="M_C00003" constant="true" stoichiometry="1" />
          <speciesReference species="M_C02315" constant="true" stoichiometry="1" />
        </listOfReactants>
        <listOfProducts>
          <speciesReference species="M_C00004" constant="true" stoichiometry="1" />
          <speciesReference species="M_C00080" constant="true" stoichiometry="1" />
          <speciesReference species="M_C02582" constant="true" stoichiometry="1" />
        </listOfProducts>
        <notes>
          <xhtml:body>
            <xhtml:p>comment: "see R03914 (NADPH)"</xhtml:p>
            <xhtml:p>ec: "1.8.1.8"</xhtml:p>
            <xhtml:p>equation: "C02315[c] + C00003[c] =&gt; C02582[c] + C00004[c] + C00080[c]"</xhtml:p>
            <xhtml:p>genes: "PF0094"</xhtml:p>
            <xhtml:p>id: "R03913"</xhtml:p>
            <xhtml:p>name: "Protein-dithiol:NAD+ oxidoreductase (Pdo)"</xhtml:p>
            <xhtml:p>pmid: 26727899</xhtml:p>
            <xhtml:p>source: "A501_psammotate//Literature"</xhtml:p>
            <xhtml:p>subsystem: "Cysteine and methionine metabolism"</xhtml:p>
          </xhtml:body>
        </notes>
      </reaction>
      <reaction id="R_R03914" name="Protein-dithiol:NADP+ oxidoreductase (Pdo)" reversible="false" fast="false" fbc:upperFluxBound="P_1000" fbc:lowerFluxBound="P_0">
        <fbc:geneProductAssociation>
          <fbc:geneProductRef fbc:geneProduct="g_PF0094" />
        </fbc:geneProductAssociation>
        <listOfReactants>
          <speciesReference species="M_C00006" constant="true" stoichiometry="1" />
          <speciesReference species="M_C02315" constant="true" stoichiometry="1" />
        </listOfReactants>
        <listOfProducts>
          <speciesReference species="M_C00005" constant="true" stoichiometry="1" />
          <speciesReference species="M_C00080" constant="true" stoichiometry="1" />
          <speciesReference species="M_C02582" constant="true" stoichiometry="1" />
        </listOfProducts>
        <notes>
          <xhtml:body>
            <xhtml:p>ec: "1.8.1.8"</xhtml:p>
            <xhtml:p>equation: "C02315[c] + C00006[c] =&gt; C02582[c] + C00005[c] + C00080[c]"</xhtml:p>
            <xhtml:p>genes: "PF0094"</xhtml:p>
            <xhtml:p>id: "R03914"</xhtml:p>
            <xhtml:p>name: "Protein-dithiol:NADP+ oxidoreductase (Pdo)"</xhtml:p>
            <xhtml:p>pmid: 26727899</xhtml:p>
            <xhtml:p>source: "A501_psammotate//Literature"</xhtml:p>
            <xhtml:p>subsystem: "Cysteine and methionine metabolism"</xhtml:p>
          </xhtml:body>
        </notes>
      </reaction>
      <reaction id="R_R03968" name="2-Isopropylmalate hydrolyase (LeuC)" reversible="true" fast="false" fbc:upperFluxBound="P_1000" fbc:lowerFluxBound="P_neg1000">
        <fbc:geneProductAssociation>
          <fbc:or>
            <fbc:and>
              <fbc:geneProductRef fbc:geneProduct="g_PF1680" />
              <fbc:geneProductRef fbc:geneProduct="g_PF1679" />
            </fbc:and>
            <fbc:and>
              <fbc:geneProductRef fbc:geneProduct="g_PF0939" />
              <fbc:geneProductRef fbc:geneProduct="g_PF0938" />
            </fbc:and>
          </fbc:or>
        </fbc:geneProductAssociation>
        <listOfReactants>
          <speciesReference species="M_C02504" constant="true" stoichiometry="1" />
        </listOfReactants>
        <listOfProducts>
          <speciesReference species="M_C00001" constant="true" stoichiometry="1" />
          <speciesReference species="M_C02631" constant="true" stoichiometry="1" />
        </listOfProducts>
        <notes>
          <xhtml:body>
            <xhtml:p>comment: "psammotate from iMAC868 annotated this reaction with the gene PF1142. But changed gene-associations based on the literature."</xhtml:p>
            <xhtml:p>ec: "4.2.1.33"</xhtml:p>
            <xhtml:p>equation: "C02504[c] &lt;=&gt; C02631[c] + C00001[c]"</xhtml:p>
            <xhtml:p>genes: "(PF0938 and PF0939) or (PF1679 and PF1680)"</xhtml:p>
            <xhtml:p>id: "R03968"</xhtml:p>
            <xhtml:p>kegg: "R03968"</xhtml:p>
            <xhtml:p>name: "2-Isopropylmalate hydrolyase (LeuC)"</xhtml:p>
            <xhtml:p>pmid: "17767731, 17449626"</xhtml:p>
            <xhtml:p>source: "Pfu_add//Literature"</xhtml:p>
            <xhtml:p>subsystem: "Branch-chain amino acids metabolism, Valine, leucine and isoleucine metabolism"</xhtml:p>
          </xhtml:body>
        </notes>
      </reaction>
      <reaction id="R_R04001" name="3-Isopropylmalate hydrolyase (LeuD)" reversible="true" fast="false" fbc:upperFluxBound="P_1000" fbc:lowerFluxBound="P_neg1000">
        <fbc:geneProductAssociation>
          <fbc:or>
            <fbc:and>
              <fbc:geneProductRef fbc:geneProduct="g_PF1680" />
              <fbc:geneProductRef fbc:geneProduct="g_PF1679" />
            </fbc:and>
            <fbc:and>
              <fbc:geneProductRef fbc:geneProduct="g_PF0939" />
              <fbc:geneProductRef fbc:geneProduct="g_PF0938" />
            </fbc:and>
          </fbc:or>
        </fbc:geneProductAssociation>
        <listOfReactants>
          <speciesReference species="M_C04411" constant="true" stoichiometry="1" />
        </listOfReactants>
        <listOfProducts>
          <speciesReference species="M_C00001" constant="true" stoichiometry="1" />
          <speciesReference species="M_C02631" constant="true" stoichiometry="1" />
        </listOfProducts>
        <notes>
          <xhtml:body>
            <xhtml:p>ec: "4.2.1.33"</xhtml:p>
            <xhtml:p>equation: "C04411[c] &lt;=&gt; C02631[c] + C00001[c]"</xhtml:p>
            <xhtml:p>genes: "(PF0938 and PF0939) or (PF1679 and PF1680)"</xhtml:p>
            <xhtml:p>id: "R04001"</xhtml:p>
            <xhtml:p>kegg: "R04001"</xhtml:p>
            <xhtml:p>name: "3-Isopropylmalate hydrolyase (LeuD)"</xhtml:p>
            <xhtml:p>pmid: "17767731, 17449626"</xhtml:p>
            <xhtml:p>source: "Pfu_add//KO/Literature"</xhtml:p>
            <xhtml:p>subsystem: "Branch-chain amino acids metabolism, Valine, leucine and isoleucine metabolism"</xhtml:p>
          </xhtml:body>
        </notes>
      </reaction>
      <reaction id="R_R04035" name="Phosphoribosyl-ATP pyrophosphohydrolase" reversible="false" fast="false" fbc:upperFluxBound="P_1000" fbc:lowerFluxBound="P_0">
        <fbc:geneProductAssociation>
          <fbc:geneProductRef fbc:geneProduct="g_PF1664" />
        </fbc:geneProductAssociation>
        <listOfReactants>
          <speciesReference species="M_C00001" constant="true" stoichiometry="1" />
          <speciesReference species="M_C02739" constant="true" stoichiometry="1" />
        </listOfReactants>
        <listOfProducts>
          <speciesReference species="M_C00013" constant="true" stoichiometry="1" />
          <speciesReference species="M_C02741" constant="true" stoichiometry="1" />
        </listOfProducts>
        <notes>
          <xhtml:body>
            <xhtml:p>ec: "3.6.1.31"</xhtml:p>
            <xhtml:p>equation: "C02739[c] + C00001[c] =&gt; C02741[c] + C00013[c]"</xhtml:p>
            <xhtml:p>genes: "PF1664"</xhtml:p>
            <xhtml:p>id: "R04035"</xhtml:p>
            <xhtml:p>kegg: "R04035"</xhtml:p>
            <xhtml:p>name: "Phosphoribosyl-ATP pyrophosphohydrolase"</xhtml:p>
            <xhtml:p>source: "Pfu_add//KO"</xhtml:p>
            <xhtml:p>subsystem: "Histidine metabolism"</xhtml:p>
          </xhtml:body>
        </notes>
      </reaction>
      <reaction id="R_R04037" name="1-(5-phospho-D-ribosyl)-AMP 1,6-hydrolase" reversible="false" fast="false" fbc:upperFluxBound="P_1000" fbc:lowerFluxBound="P_0">
        <fbc:geneProductAssociation>
          <fbc:geneProductRef fbc:geneProduct="g_PF1664" />
        </fbc:geneProductAssociation>
        <listOfReactants>
          <speciesReference species="M_C00001" constant="true" stoichiometry="1" />
          <speciesReference species="M_C02741" constant="true" stoichiometry="1" />
        </listOfReactants>
        <listOfProducts>
          <speciesReference species="M_C04896" constant="true" stoichiometry="1" />
        </listOfProducts>
        <notes>
          <xhtml:body>
            <xhtml:p>ec: "3.5.4.19"</xhtml:p>
            <xhtml:p>equation: "C02741[c] + C00001[c] =&gt; C04896[c]"</xhtml:p>
            <xhtml:p>genes: "PF1664"</xhtml:p>
            <xhtml:p>id: "R04037"</xhtml:p>
            <xhtml:p>kegg: "R04037"</xhtml:p>
            <xhtml:p>name: "1-(5-phospho-D-ribosyl)-AMP 1,6-hydrolase"</xhtml:p>
            <xhtml:p>source: "Pfu_add//KO"</xhtml:p>
            <xhtml:p>subsystem: "Histidine metabolism"</xhtml:p>
          </xhtml:body>
        </notes>
      </reaction>
      <reaction id="R_R04125" name="S-aminomethyldihydrolipoylprotein:(6S)-tetrahydrofolate aminomethyltransferase (ammonia-forming)" reversible="true" fast="false" fbc:upperFluxBound="P_1000" fbc:lowerFluxBound="P_neg1000">
        <fbc:geneProductAssociation>
          <fbc:geneProductRef fbc:geneProduct="g_PF1341" />
        </fbc:geneProductAssociation>
        <listOfReactants>
          <speciesReference species="M_C00101" constant="true" stoichiometry="1" />
          <speciesReference species="M_C01242" constant="true" stoichiometry="1" />
        </listOfReactants>
        <listOfProducts>
          <speciesReference species="M_C00014" constant="true" stoichiometry="1" />
          <speciesReference species="M_C00143" constant="true" stoichiometry="1" />
          <speciesReference species="M_C02972" constant="true" stoichiometry="1" />
        </listOfProducts>
        <notes>
          <xhtml:body>
            <xhtml:p>ec: "2.1.2.10"</xhtml:p>
            <xhtml:p>equation: "C01242[c] + C00101[c] &lt;=&gt; C02972[c] + C00143[c] + C00014[c]"</xhtml:p>
            <xhtml:p>genes: "PF1341"</xhtml:p>
            <xhtml:p>id: "R04125"</xhtml:p>
            <xhtml:p>kegg: "R04125"</xhtml:p>
            <xhtml:p>name: "S-aminomethyldihydrolipoylprotein:(6S)-tetrahydrofolate aminomethyltransferase (ammonia-forming)"</xhtml:p>
            <xhtml:p>source: "A501_psammotate//KO"</xhtml:p>
          </xhtml:body>
        </notes>
      </reaction>
      <reaction id="R_R04144" name="5-Phospho-D-ribosylamine:glycine ligase (ADP-forming)" reversible="false" fast="false" fbc:upperFluxBound="P_1000" fbc:lowerFluxBound="P_0">
        <fbc:geneProductAssociation>
          <fbc:geneProductRef fbc:geneProduct="g_PF0422" />
        </fbc:geneProductAssociation>
        <listOfReactants>
          <speciesReference species="M_C00002" constant="true" stoichiometry="1" />
          <speciesReference species="M_C00037" constant="true" stoichiometry="1" />
          <speciesReference species="M_C03090" constant="true" stoichiometry="1" />
        </listOfReactants>
        <listOfProducts>
          <speciesReference species="M_C00008" constant="true" stoichiometry="1" />
          <speciesReference species="M_C00009" constant="true" stoichiometry="1" />
          <speciesReference species="M_C03838" constant="true" stoichiometry="1" />
        </listOfProducts>
        <notes>
          <xhtml:body>
            <xhtml:p>ec: "6.3.4.13"</xhtml:p>
            <xhtml:p>equation: "C00002[c] + C03090[c] + C00037[c] =&gt; C00008[c] + C00009[c] + C03838[c]"</xhtml:p>
            <xhtml:p>genes: "PF0422"</xhtml:p>
            <xhtml:p>id: "R04144"</xhtml:p>
            <xhtml:p>kegg: "R04144"</xhtml:p>
            <xhtml:p>name: "5-Phospho-D-ribosylamine:glycine ligase (ADP-forming)"</xhtml:p>
            <xhtml:p>source: "A501_psammotate//iMAC868_psammotate"</xhtml:p>
            <xhtml:p>subsystem: "Nucleotide metabolism"</xhtml:p>
          </xhtml:body>
        </notes>
      </reaction>
      <reaction id="R_R04158" name="Geranylgeranylglyceryl phosphate synthase (GGGP synthase)" reversible="true" fast="false" fbc:upperFluxBound="P_1000" fbc:lowerFluxBound="P_neg1000">
        <fbc:geneProductAssociation>
          <fbc:geneProductRef fbc:geneProduct="g_PF1039" />
        </fbc:geneProductAssociation>
        <listOfReactants>
          <speciesReference species="M_C00353" constant="true" stoichiometry="1" />
          <speciesReference species="M_C00623" constant="true" stoichiometry="1" />
        </listOfReactants>
        <listOfProducts>
          <speciesReference species="M_C00013" constant="true" stoichiometry="1" />
          <speciesReference species="M_C04590" constant="true" stoichiometry="1" />
        </listOfProducts>
        <notes>
          <xhtml:body>
            <xhtml:p>ec: "2.5.1.41"</xhtml:p>
            <xhtml:p>equation: "C00353[c] + C00623[c] &lt;=&gt; C00013[c] + C04590[c]"</xhtml:p>
            <xhtml:p>genes: "PF1039"</xhtml:p>
            <xhtml:p>id: "R04158"</xhtml:p>
            <xhtml:p>kegg: "R04158"</xhtml:p>
            <xhtml:p>name: "Geranylgeranylglyceryl phosphate synthase (GGGP synthase)"</xhtml:p>
            <xhtml:p>pmid: 25219966</xhtml:p>
            <xhtml:p>source: "A501_psammotate//iMAC868_psammotate/Literature"</xhtml:p>
            <xhtml:p>subsystem: "Lipid metabolism"</xhtml:p>
          </xhtml:body>
        </notes>
      </reaction>
      <reaction id="R_R04173" name="3-Phosphoserine:2-oxoglutarate aminotransferase (SerC)" reversible="true" fast="false" fbc:upperFluxBound="P_1000" fbc:lowerFluxBound="P_neg1000">
        <fbc:geneProductAssociation>
          <fbc:geneProductRef fbc:geneProduct="g_PF1472" />
        </fbc:geneProductAssociation>
        <listOfReactants>
          <speciesReference species="M_C00026" constant="true" stoichiometry="1" />
          <speciesReference species="M_C01005" constant="true" stoichiometry="1" />
        </listOfReactants>
        <listOfProducts>
          <speciesReference species="M_C00025" constant="true" stoichiometry="1" />
          <speciesReference species="M_C03232" constant="true" stoichiometry="1" />
        </listOfProducts>
        <notes>
          <xhtml:body>
            <xhtml:p>comment: "change gene association from PF0071 to PF1472 based on PMID 17071763"</xhtml:p>
            <xhtml:p>ec: "2.6.1.52"</xhtml:p>
            <xhtml:p>equation: "C01005[c] + C00026[c] &lt;=&gt; C03232[c] + C00025[c]"</xhtml:p>
            <xhtml:p>genes: "PF1472"</xhtml:p>
            <xhtml:p>id: "R04173"</xhtml:p>
            <xhtml:p>kegg: "R04173"</xhtml:p>
            <xhtml:p>name: "3-Phosphoserine:2-oxoglutarate aminotransferase (SerC)"</xhtml:p>
            <xhtml:p>pmid: 17071763</xhtml:p>
            <xhtml:p>source: "A501_psammotate//Metacyc/KO"</xhtml:p>
            <xhtml:p>subsystem: "Glycine, serine and threonine metabolism"</xhtml:p>
          </xhtml:body>
        </notes>
      </reaction>
      <reaction id="R_R04190" name="S-Adenosyl-L-methionine:protein-L-isoaspartate O-methyltransferase" reversible="true" fast="false" fbc:upperFluxBound="P_1000" fbc:lowerFluxBound="P_neg1000">
        <fbc:geneProductAssociation>
          <fbc:geneProductRef fbc:geneProduct="g_PF1922" />
        </fbc:geneProductAssociation>
        <listOfReactants>
          <speciesReference species="M_C00019" constant="true" stoichiometry="1" />
          <speciesReference species="M_C03306" constant="true" stoichiometry="1" />
        </listOfReactants>
        <listOfProducts>
          <speciesReference species="M_C00021" constant="true" stoichiometry="1" />
          <speciesReference species="M_C04311" constant="true" stoichiometry="1" />
        </listOfProducts>
        <notes>
          <xhtml:body>
            <xhtml:p>ec: "2.1.1.77"</xhtml:p>
            <xhtml:p>equation: "C00019[c] + C03306[c] &lt;=&gt; C00021[c] + C04311[c]"</xhtml:p>
            <xhtml:p>genes: "PF1922"</xhtml:p>
            <xhtml:p>id: "R04190"</xhtml:p>
            <xhtml:p>kegg: "R04190"</xhtml:p>
            <xhtml:p>name: "S-Adenosyl-L-methionine:protein-L-isoaspartate O-methyltransferase"</xhtml:p>
            <xhtml:p>source: "A501_psammotate//Metacyc/KO"</xhtml:p>
          </xhtml:body>
        </notes>
      </reaction>
      <reaction id="R_R04208" name="2-(Formamido)-N1-(5-phosphoribosyl)acetamidine cyclo-ligase (ADP-forming)" reversible="false" fast="false" fbc:upperFluxBound="P_1000" fbc:lowerFluxBound="P_0">
        <fbc:geneProductAssociation>
          <fbc:geneProductRef fbc:geneProduct="g_PF0431" />
        </fbc:geneProductAssociation>
        <listOfReactants>
          <speciesReference species="M_C00002" constant="true" stoichiometry="1" />
          <speciesReference species="M_C04640" constant="true" stoichiometry="1" />
        </listOfReactants>
        <listOfProducts>
          <speciesReference species="M_C00008" constant="true" stoichiometry="1" />
          <speciesReference species="M_C00009" constant="true" stoichiometry="1" />
          <speciesReference species="M_C03373" constant="true" stoichiometry="1" />
        </listOfProducts>
        <notes>
          <xhtml:body>
            <xhtml:p>ec: "6.3.3.1"</xhtml:p>
            <xhtml:p>equation: "C00002[c] + C04640[c] =&gt; C00008[c] + C00009[c] + C03373[c]"</xhtml:p>
            <xhtml:p>genes: "PF0431"</xhtml:p>
            <xhtml:p>id: "R04208"</xhtml:p>
            <xhtml:p>kegg: "R04208"</xhtml:p>
            <xhtml:p>name: "2-(Formamido)-N1-(5-phosphoribosyl)acetamidine cyclo-ligase (ADP-forming)"</xhtml:p>
            <xhtml:p>source: "A501_psammotate//iMAC868_psammotate"</xhtml:p>
            <xhtml:p>subsystem: "Nucleotide metabolism"</xhtml:p>
          </xhtml:body>
        </notes>
      </reaction>
      <reaction id="R_R04231" name="(R)-4-Phosphopantothenate:L-cysteine ligase" reversible="true" fast="false" fbc:upperFluxBound="P_1000" fbc:lowerFluxBound="P_neg1000">
        <fbc:geneProductAssociation>
          <fbc:geneProductRef fbc:geneProduct="g_PF1440" />
        </fbc:geneProductAssociation>
        <listOfReactants>
          <speciesReference species="M_C00063" constant="true" stoichiometry="1" />
          <speciesReference species="M_C00097" constant="true" stoichiometry="1" />
          <speciesReference species="M_C03492" constant="true" stoichiometry="1" />
        </listOfReactants>
        <listOfProducts>
          <speciesReference species="M_C00013" constant="true" stoichiometry="1" />
          <speciesReference species="M_C00055" constant="true" stoichiometry="1" />
          <speciesReference species="M_C04352" constant="true" stoichiometry="1" />
        </listOfProducts>
        <notes>
          <xhtml:body>
            <xhtml:p>ec: "6.3.2.5"</xhtml:p>
            <xhtml:p>equation: "C00063[c] + C03492[c] + C00097[c] &lt;=&gt; C00055[c] + C00013[c] + C04352[c]"</xhtml:p>
            <xhtml:p>genes: "PF1440"</xhtml:p>
            <xhtml:p>id: "R04231"</xhtml:p>
            <xhtml:p>kegg: "R04231"</xhtml:p>
            <xhtml:p>name: "(R)-4-Phosphopantothenate:L-cysteine ligase"</xhtml:p>
            <xhtml:p>source: "A501_psammotate//iMAC868_psammotate"</xhtml:p>
            <xhtml:p>subsystem: "Coenzyme A Biosynthesis"</xhtml:p>
          </xhtml:body>
        </notes>
      </reaction>
      <reaction id="R_R04292" name="Quinolinate synthetase (Qa synthase)" reversible="true" fast="false" fbc:upperFluxBound="P_1000" fbc:lowerFluxBound="P_neg1000">
        <fbc:geneProductAssociation>
          <fbc:geneProductRef fbc:geneProduct="g_PF1977" />
        </fbc:geneProductAssociation>
        <listOfReactants>
          <speciesReference species="M_C00111" constant="true" stoichiometry="1" />
          <speciesReference species="M_C05840" constant="true" stoichiometry="1" />
        </listOfReactants>
        <listOfProducts>
          <speciesReference species="M_C00001" constant="true" stoichiometry="2" />
          <speciesReference species="M_C00009" constant="true" stoichiometry="1" />
          <speciesReference species="M_C03722" constant="true" stoichiometry="1" />
        </listOfProducts>
        <notes>
          <xhtml:body>
            <xhtml:p>ec: "2.5.1.72"</xhtml:p>
            <xhtml:p>equation: "C05840[c] + C00111[c] &lt;=&gt; C03722[c] + (2) C00001[c] + C00009[c]"</xhtml:p>
            <xhtml:p>genes: "PF1977"</xhtml:p>
            <xhtml:p>id: "R04292"</xhtml:p>
            <xhtml:p>kegg: "R04292"</xhtml:p>
            <xhtml:p>name: "Quinolinate synthetase (Qa synthase)"</xhtml:p>
            <xhtml:p>pmid: 29555696</xhtml:p>
            <xhtml:p>source: "A501_psammotate//iMAC868_psammotate/Literature"</xhtml:p>
            <xhtml:p>subsystem: "Nicotinate and Nicotinamide Metabolism"</xhtml:p>
          </xhtml:body>
        </notes>
      </reaction>
      <reaction id="R_R04316" name="Acetyl-CoA:ribosomal-protein-L-alanine N-acetyltransferase" reversible="true" fast="false" fbc:upperFluxBound="P_1000" fbc:lowerFluxBound="P_neg1000">
        <fbc:geneProductAssociation>
          <fbc:geneProductRef fbc:geneProduct="g_PF0267" />
        </fbc:geneProductAssociation>
        <listOfReactants>
          <speciesReference species="M_C00024" constant="true" stoichiometry="1" />
          <speciesReference species="M_C03803" constant="true" stoichiometry="1" />
        </listOfReactants>
        <listOfProducts>
          <speciesReference species="M_C00010" constant="true" stoichiometry="1" />
          <speciesReference species="M_C04341" constant="true" stoichiometry="1" />
        </listOfProducts>
        <notes>
          <xhtml:body>
            <xhtml:p>comment: "generic reaction"</xhtml:p>
            <xhtml:p>ec: "2.3.1.128"</xhtml:p>
            <xhtml:p>equation: "C00024[c] + C03803[c] &lt;=&gt; C00010[c] + C04341[c]"</xhtml:p>
            <xhtml:p>genes: "PF0267"</xhtml:p>
            <xhtml:p>id: "R04316"</xhtml:p>
            <xhtml:p>kegg: "R04316"</xhtml:p>
            <xhtml:p>name: "Acetyl-CoA:ribosomal-protein-L-alanine N-acetyltransferase"</xhtml:p>
            <xhtml:p>source: "A501_psammotate//KO"</xhtml:p>
            <xhtml:p>subsystem: "Nucleotide metabolism"</xhtml:p>
          </xhtml:body>
        </notes>
      </reaction>
      <reaction id="R_R04325" name="10-Formyltetrahydrofolate:5-phosphoribosylglycinamide formyltransferase" reversible="false" fast="false" fbc:upperFluxBound="P_1000" fbc:lowerFluxBound="P_0">
        <fbc:geneProductAssociation>
          <fbc:geneProductRef fbc:geneProduct="g_PF0430" />
        </fbc:geneProductAssociation>
        <listOfReactants>
          <speciesReference species="M_C00234" constant="true" stoichiometry="1" />
          <speciesReference species="M_C03838" constant="true" stoichiometry="1" />
        </listOfReactants>
        <listOfProducts>
          <speciesReference species="M_C00101" constant="true" stoichiometry="1" />
          <speciesReference species="M_C04376" constant="true" stoichiometry="1" />
        </listOfProducts>
        <notes>
          <xhtml:body>
            <xhtml:p>ec: "2.1.2.2"</xhtml:p>
            <xhtml:p>equation: "C00234[c] + C03838[c] =&gt; C00101[c] + C04376[c]"</xhtml:p>
            <xhtml:p>genes: "PF0430"</xhtml:p>
            <xhtml:p>id: "R04325"</xhtml:p>
            <xhtml:p>kegg: "R04325"</xhtml:p>
            <xhtml:p>name: "10-Formyltetrahydrofolate:5-phosphoribosylglycinamide formyltransferase"</xhtml:p>
            <xhtml:p>source: "A501_psammotate//KO"</xhtml:p>
          </xhtml:body>
        </notes>
      </reaction>
      <reaction id="R_R04326" name="phosphoribosylglycinamide formyltransferase" reversible="false" fast="false" fbc:upperFluxBound="P_1000" fbc:lowerFluxBound="P_0">
        <fbc:geneProductAssociation>
          <fbc:geneProductRef fbc:geneProduct="g_PF0430" />
        </fbc:geneProductAssociation>
        <listOfReactants>
          <speciesReference species="M_C00001" constant="true" stoichiometry="1" />
          <speciesReference species="M_C00445" constant="true" stoichiometry="1" />
          <speciesReference species="M_C03838" constant="true" stoichiometry="1" />
        </listOfReactants>
        <listOfProducts>
          <speciesReference species="M_C00080" constant="true" stoichiometry="1" />
          <speciesReference species="M_C00101" constant="true" stoichiometry="1" />
          <speciesReference species="M_C04376" constant="true" stoichiometry="1" />
        </listOfProducts>
        <notes>
          <xhtml:body>
            <xhtml:p>ec: "2.1.2.2"</xhtml:p>
            <xhtml:p>equation: "C03838[c] + C00445[c] + C00001[c] =&gt; C04376[c] + C00101[c] + C00080[c]"</xhtml:p>
            <xhtml:p>genes: "PF0430"</xhtml:p>
            <xhtml:p>id: "R04326"</xhtml:p>
            <xhtml:p>kegg: "R04326"</xhtml:p>
            <xhtml:p>name: "phosphoribosylglycinamide formyltransferase"</xhtml:p>
            <xhtml:p>source: "A501_psammotate//KO"</xhtml:p>
          </xhtml:body>
        </notes>
      </reaction>
      <reaction id="R_R04371" name="Homoisocitrate hydrolyase (LysU)" reversible="true" fast="false" fbc:upperFluxBound="P_1000" fbc:lowerFluxBound="P_neg1000">
        <fbc:geneProductAssociation>
          <fbc:or>
            <fbc:and>
              <fbc:geneProductRef fbc:geneProduct="g_PF1680" />
              <fbc:geneProductRef fbc:geneProduct="g_PF1679" />
            </fbc:and>
            <fbc:and>
              <fbc:geneProductRef fbc:geneProduct="g_PF0939" />
              <fbc:geneProductRef fbc:geneProduct="g_PF0938" />
            </fbc:and>
          </fbc:or>
        </fbc:geneProductAssociation>
        <listOfReactants>
          <speciesReference species="M_C05662" constant="true" stoichiometry="1" />
        </listOfReactants>
        <listOfProducts>
          <speciesReference species="M_C00001" constant="true" stoichiometry="1" />
          <speciesReference species="M_C04002" constant="true" stoichiometry="1" />
        </listOfProducts>
        <notes>
          <xhtml:body>
            <xhtml:p>comment: "second step of two-step reaction (see R09720, R03444+R04371); share the enzyme in both Lysine and Leucine biosynthesis."</xhtml:p>
            <xhtml:p>ec: "4.2.1.36"</xhtml:p>
            <xhtml:p>equation: "C05662[c] &lt;=&gt; C04002[c] + C00001[c]"</xhtml:p>
            <xhtml:p>genes: "(PF0938 and PF0939) or (PF1679 and PF1680)"</xhtml:p>
            <xhtml:p>id: "R04371"</xhtml:p>
            <xhtml:p>kegg: "R04371"</xhtml:p>
            <xhtml:p>name: "Homoisocitrate hydrolyase (LysU)"</xhtml:p>
            <xhtml:p>pmid: 17767731</xhtml:p>
            <xhtml:p>source: "Pfu_add//Literature"</xhtml:p>
            <xhtml:p>subsystem: "Lysine biosynthesis"</xhtml:p>
          </xhtml:body>
        </notes>
      </reaction>
      <reaction id="R_R04378" name="1-(5-Phosphoribosyl)-5-amino-4-imidazolecarboxamide:pyrophosphate phosphoribosyltransferase" reversible="true" fast="false" fbc:upperFluxBound="P_1000" fbc:lowerFluxBound="P_neg1000">
        <fbc:geneProductAssociation>
          <fbc:geneProductRef fbc:geneProduct="g_PF1735" />
        </fbc:geneProductAssociation>
        <listOfReactants>
          <speciesReference species="M_C00013" constant="true" stoichiometry="1" />
          <speciesReference species="M_C04677" constant="true" stoichiometry="1" />
        </listOfReactants>
        <listOfProducts>
          <speciesReference species="M_C00119" constant="true" stoichiometry="1" />
          <speciesReference species="M_C04051" constant="true" stoichiometry="1" />
        </listOfProducts>
        <notes>
          <xhtml:body>
            <xhtml:p>ec: "2.4.2.7"</xhtml:p>
            <xhtml:p>equation: "C04677[c] + C00013[c] &lt;=&gt; C04051[c] + C00119[c]"</xhtml:p>
            <xhtml:p>genes: "PF1735"</xhtml:p>
            <xhtml:p>id: "R04378"</xhtml:p>
            <xhtml:p>kegg: "R04378"</xhtml:p>
            <xhtml:p>name: "1-(5-Phosphoribosyl)-5-amino-4-imidazolecarboxamide:pyrophosphate phosphoribosyltransferase"</xhtml:p>
            <xhtml:p>source: "A501_psammotate//KO"</xhtml:p>
          </xhtml:body>
        </notes>
      </reaction>
      <reaction id="R_R04405" name="5-Methyltetrahydropteroyltri-L-glutamate:L-homocysteine S-methyltransferase" reversible="true" fast="false" fbc:upperFluxBound="P_1000" fbc:lowerFluxBound="P_neg1000">
        <fbc:geneProductAssociation>
          <fbc:geneProductRef fbc:geneProduct="g_PF1269" />
        </fbc:geneProductAssociation>
        <listOfReactants>
          <speciesReference species="M_C00155" constant="true" stoichiometry="1" />
          <speciesReference species="M_C04489" constant="true" stoichiometry="1" />
        </listOfReactants>
        <listOfProducts>
          <speciesReference species="M_C00073" constant="true" stoichiometry="1" />
          <speciesReference species="M_C04144" constant="true" stoichiometry="1" />
        </listOfProducts>
        <notes>
          <xhtml:body>
            <xhtml:p>ec: "2.1.1.14"</xhtml:p>
            <xhtml:p>equation: "C04489[c] + C00155[c] &lt;=&gt; C04144[c] + C00073[c]"</xhtml:p>
            <xhtml:p>genes: "PF1269"</xhtml:p>
            <xhtml:p>id: "R04405"</xhtml:p>
            <xhtml:p>kegg: "R04405"</xhtml:p>
            <xhtml:p>name: "5-Methyltetrahydropteroyltri-L-glutamate:L-homocysteine S-methyltransferase"</xhtml:p>
            <xhtml:p>source: "A501_psammotate//KO"</xhtml:p>
          </xhtml:body>
        </notes>
      </reaction>
      <reaction id="R_R04420" name="5-Methylthio-5-deoxy-D-ribose-1-phosphate ketol-isomerase" reversible="true" fast="false" fbc:upperFluxBound="P_1000" fbc:lowerFluxBound="P_neg1000">
        <fbc:geneProductAssociation>
          <fbc:geneProductRef fbc:geneProduct="g_PF1349" />
        </fbc:geneProductAssociation>
        <listOfReactants>
          <speciesReference species="M_C04188" constant="true" stoichiometry="1" />
        </listOfReactants>
        <listOfProducts>
          <speciesReference species="M_C04582" constant="true" stoichiometry="1" />
        </listOfProducts>
        <notes>
          <xhtml:body>
            <xhtml:p>ec: "5.3.1.23"</xhtml:p>
            <xhtml:p>equation: "C04188[c] &lt;=&gt; C04582[c]"</xhtml:p>
            <xhtml:p>genes: "PF1349"</xhtml:p>
            <xhtml:p>id: "R04420"</xhtml:p>
            <xhtml:p>kegg: "R04420"</xhtml:p>
            <xhtml:p>name: "5-Methylthio-5-deoxy-D-ribose-1-phosphate ketol-isomerase"</xhtml:p>
            <xhtml:p>source: "A501_psammotate//iMAC868_psammotate"</xhtml:p>
            <xhtml:p>subsystem: "Nucleotide metabolism"</xhtml:p>
          </xhtml:body>
        </notes>
      </reaction>
      <reaction id="R_R04426" name="(2R,3S)-3-isopropylmalate:NAD+ oxidoreductase" reversible="true" fast="false" fbc:upperFluxBound="P_1000" fbc:lowerFluxBound="P_neg1000">
        <fbc:geneProductAssociation>
          <fbc:geneProductRef fbc:geneProduct="g_PF0940" />
        </fbc:geneProductAssociation>
        <listOfReactants>
          <speciesReference species="M_C00003" constant="true" stoichiometry="1" />
          <speciesReference species="M_C04411" constant="true" stoichiometry="1" />
        </listOfReactants>
        <listOfProducts>
          <speciesReference species="M_C00004" constant="true" stoichiometry="1" />
          <speciesReference species="M_C00080" constant="true" stoichiometry="1" />
          <speciesReference species="M_C04236" constant="true" stoichiometry="1" />
        </listOfProducts>
        <notes>
          <xhtml:body>
            <xhtml:p>comment: "the ortholog gene in P. horikoshii (PH1722) encodes a bifunctional isocitrate-homoisocitrate dehydrogenase (ec 1.1.1.286), supported by pmid:15845397, which have 0.37 similarity for PF0940. But PF0940 is annotated as the mono function of ec 1.1.1.85."</xhtml:p>
            <xhtml:p>ec: "1.1.1.85"</xhtml:p>
            <xhtml:p>equation: "C04411[c] + C00003[c] &lt;=&gt; C04236[c] + C00004[c] + C00080[c]"</xhtml:p>
            <xhtml:p>genes: "PF0940"</xhtml:p>
            <xhtml:p>id: "R04426"</xhtml:p>
            <xhtml:p>kegg: "R04426"</xhtml:p>
            <xhtml:p>name: "(2R,3S)-3-isopropylmalate:NAD+ oxidoreductase"</xhtml:p>
            <xhtml:p>pmid: 15845397</xhtml:p>
            <xhtml:p>source: "Pfu_add//KO/Literature"</xhtml:p>
            <xhtml:p>subsystem: "Branch-chain amino acids metabolism, Valine, leucine and isoleucine metabolism"</xhtml:p>
          </xhtml:body>
        </notes>
      </reaction>
      <reaction id="R_R04440" name="(R)-2,3-Dihydroxy-3-methylbutanoate:NADP+ oxidoreductase (isomerizing)" reversible="true" fast="false" fbc:upperFluxBound="P_1000" fbc:lowerFluxBound="P_neg1000">
        <fbc:geneProductAssociation>
          <fbc:geneProductRef fbc:geneProduct="g_PF0936" />
        </fbc:geneProductAssociation>
        <listOfReactants>
          <speciesReference species="M_C00006" constant="true" stoichiometry="1" />
          <speciesReference species="M_C04272" constant="true" stoichiometry="1" />
        </listOfReactants>
        <listOfProducts>
          <speciesReference species="M_C00005" constant="true" stoichiometry="1" />
          <speciesReference species="M_C00080" constant="true" stoichiometry="1" />
          <speciesReference species="M_C04181" constant="true" stoichiometry="1" />
        </listOfProducts>
        <notes>
          <xhtml:body>
            <xhtml:p>ec: "1.1.1.86"</xhtml:p>
            <xhtml:p>equation: "C04272[c] + C00006[c] &lt;=&gt; C04181[c] + C00005[c] + C00080[c]"</xhtml:p>
            <xhtml:p>genes: "PF0936"</xhtml:p>
            <xhtml:p>id: "R04440"</xhtml:p>
            <xhtml:p>kegg: "R04440"</xhtml:p>
            <xhtml:p>name: "(R)-2,3-Dihydroxy-3-methylbutanoate:NADP+ oxidoreductase (isomerizing)"</xhtml:p>
            <xhtml:p>source: "Pfu_add//KO"</xhtml:p>
            <xhtml:p>subsystem: "Branch-chain amino acids metabolism, Valine, leucine and isoleucine metabolism"</xhtml:p>
          </xhtml:body>
        </notes>
      </reaction>
      <reaction id="R_R04441" name="(R)-2,3-Dihydroxy-3-methylbutanoate hydro-lyase" reversible="false" fast="false" fbc:upperFluxBound="P_1000" fbc:lowerFluxBound="P_0">
        <fbc:geneProductAssociation>
          <fbc:geneProductRef fbc:geneProduct="g_PF0942" />
        </fbc:geneProductAssociation>
        <listOfReactants>
          <speciesReference species="M_C04272" constant="true" stoichiometry="1" />
        </listOfReactants>
        <listOfProducts>
          <speciesReference species="M_C00001" constant="true" stoichiometry="1" />
          <speciesReference species="M_C00141" constant="true" stoichiometry="1" />
        </listOfProducts>
        <notes>
          <xhtml:body>
            <xhtml:p>ec: "4.2.1.9"</xhtml:p>
            <xhtml:p>equation: "C04272[c] =&gt; C00141[c] + C00001[c]"</xhtml:p>
            <xhtml:p>genes: "PF0942"</xhtml:p>
            <xhtml:p>id: "R04441"</xhtml:p>
            <xhtml:p>kegg: "R04441"</xhtml:p>
            <xhtml:p>name: "(R)-2,3-Dihydroxy-3-methylbutanoate hydro-lyase"</xhtml:p>
            <xhtml:p>source: "Pfu_add//KO"</xhtml:p>
            <xhtml:p>subsystem: "Branch-chain amino acids metabolism, Valine, leucine and isoleucine metabolism"</xhtml:p>
          </xhtml:body>
        </notes>
      </reaction>
      <reaction id="R_R04448" name="ATP:4-methyl-5-(2-hydroxyethyl)-thiazole 2-phosphotransferase" reversible="true" fast="false" fbc:upperFluxBound="P_1000" fbc:lowerFluxBound="P_neg1000">
        <fbc:geneProductAssociation>
          <fbc:geneProductRef fbc:geneProduct="g_PF1335" />
        </fbc:geneProductAssociation>
        <listOfReactants>
          <speciesReference species="M_C00002" constant="true" stoichiometry="1" />
          <speciesReference species="M_C04294" constant="true" stoichiometry="1" />
        </listOfReactants>
        <listOfProducts>
          <speciesReference species="M_C00008" constant="true" stoichiometry="1" />
          <speciesReference species="M_C04327" constant="true" stoichiometry="1" />
        </listOfProducts>
        <notes>
          <xhtml:body>
            <xhtml:p>ec: "2.7.1.50"</xhtml:p>
            <xhtml:p>equation: "C00002[c] + C04294[c] &lt;=&gt; C00008[c] + C04327[c]"</xhtml:p>
            <xhtml:p>genes: "PF1335"</xhtml:p>
            <xhtml:p>id: "R04448"</xhtml:p>
            <xhtml:p>kegg: "R04448"</xhtml:p>
            <xhtml:p>name: "ATP:4-methyl-5-(2-hydroxyethyl)-thiazole 2-phosphotransferase"</xhtml:p>
            <xhtml:p>source: "Pfu_add//KO"</xhtml:p>
            <xhtml:p>subsystem: "Thiamine metabolism"</xhtml:p>
          </xhtml:body>
        </notes>
      </reaction>
      <reaction id="R_R04457" name="5-amino-6-(D-ribitylamino)uracil butanedionetransferase" reversible="false" fast="false" fbc:upperFluxBound="P_1000" fbc:lowerFluxBound="P_0">
        <fbc:geneProductAssociation>
          <fbc:geneProductRef fbc:geneProduct="g_PF0063" />
        </fbc:geneProductAssociation>
        <listOfReactants>
          <speciesReference species="M_C04732" constant="true" stoichiometry="1" />
          <speciesReference species="M_C15556" constant="true" stoichiometry="1" />
        </listOfReactants>
        <listOfProducts>
          <speciesReference species="M_C00001" constant="true" stoichiometry="2" />
          <speciesReference species="M_C00009" constant="true" stoichiometry="1" />
          <speciesReference species="M_C04332" constant="true" stoichiometry="1" />
        </listOfProducts>
        <notes>
          <xhtml:body>
            <xhtml:p>ec: "2.5.1.78"</xhtml:p>
            <xhtml:p>equation: "C04732[c] + C15556[c] =&gt; C04332[c] + (2) C00001[c] + C00009[c]"</xhtml:p>
            <xhtml:p>genes: "PF0063"</xhtml:p>
            <xhtml:p>id: "R04457"</xhtml:p>
            <xhtml:p>kegg: "R04457"</xhtml:p>
            <xhtml:p>name: "5-amino-6-(D-ribitylamino)uracil butanedionetransferase"</xhtml:p>
            <xhtml:p>source: "A501_psammotate//KO"</xhtml:p>
          </xhtml:body>
        </notes>
      </reaction>
      <reaction id="R_R04463" name="5-Phosphoribosylformylglycinamide:L-glutamine amido-ligase (ADP-forming)" reversible="false" fast="false" fbc:upperFluxBound="P_1000" fbc:lowerFluxBound="P_0">
        <fbc:geneProductAssociation>
          <fbc:and>
            <fbc:geneProductRef fbc:geneProduct="g_PF0199" />
            <fbc:or>
              <fbc:geneProductRef fbc:geneProduct="g_PF0197" />
              <fbc:geneProductRef fbc:geneProduct="g_PF0198" />
            </fbc:or>
          </fbc:and>
        </fbc:geneProductAssociation>
        <listOfReactants>
          <speciesReference species="M_C00001" constant="true" stoichiometry="1" />
          <speciesReference species="M_C00002" constant="true" stoichiometry="1" />
          <speciesReference species="M_C00064" constant="true" stoichiometry="1" />
          <speciesReference species="M_C04376" constant="true" stoichiometry="1" />
        </listOfReactants>
        <listOfProducts>
          <speciesReference species="M_C00008" constant="true" stoichiometry="1" />
          <speciesReference species="M_C00009" constant="true" stoichiometry="1" />
          <speciesReference species="M_C00025" constant="true" stoichiometry="1" />
          <speciesReference species="M_C04640" constant="true" stoichiometry="1" />
        </listOfProducts>
        <notes>
          <xhtml:body>
            <xhtml:p>ec: "6.3.5.3"</xhtml:p>
            <xhtml:p>equation: "C00002[c] + C04376[c] + C00064[c] + C00001[c] =&gt; C00008[c] + C00009[c] + C04640[c] + C00025[c]"</xhtml:p>
            <xhtml:p>genes: "(PF0198 or PF0197) and PF0199"</xhtml:p>
            <xhtml:p>id: "R04463"</xhtml:p>
            <xhtml:p>kegg: "R04463"</xhtml:p>
            <xhtml:p>name: "5-Phosphoribosylformylglycinamide:L-glutamine amido-ligase (ADP-forming)"</xhtml:p>
            <xhtml:p>source: "A501_psammotate//iMAC868_psammotate"</xhtml:p>
            <xhtml:p>subsystem: "Nucleotide metabolism"</xhtml:p>
          </xhtml:body>
        </notes>
      </reaction>
      <reaction id="R_R04481" name="S-Adenosyl-L-methionine:2-(3-carboxy-3-aminopropyl)-L-histidine methyltransferase" reversible="true" fast="false" fbc:upperFluxBound="P_1000" fbc:lowerFluxBound="P_neg1000">
        <fbc:geneProductAssociation>
          <fbc:geneProductRef fbc:geneProduct="g_PF0595" />
        </fbc:geneProductAssociation>
        <listOfReactants>
          <speciesReference species="M_C00019" constant="true" stoichiometry="1" />
          <speciesReference species="M_C04441" constant="true" stoichiometry="1" />
        </listOfReactants>
        <listOfProducts>
          <speciesReference species="M_C00021" constant="true" stoichiometry="1" />
          <speciesReference species="M_C04692" constant="true" stoichiometry="1" />
        </listOfProducts>
        <notes>
          <xhtml:body>
            <xhtml:p>ec: "2.1.1.98"</xhtml:p>
            <xhtml:p>equation: "C00019[c] + C04441[c] &lt;=&gt; C00021[c] + C04692[c]"</xhtml:p>
            <xhtml:p>genes: "PF0595"</xhtml:p>
            <xhtml:p>id: "R04481"</xhtml:p>
            <xhtml:p>kegg: "R04481"</xhtml:p>
            <xhtml:p>name: "S-Adenosyl-L-methionine:2-(3-carboxy-3-aminopropyl)-L-histidine methyltransferase"</xhtml:p>
            <xhtml:p>source: "A501_psammotate//iMAC868_psammotate"</xhtml:p>
            <xhtml:p>subsystem: "Amino Acid Metabolism"</xhtml:p>
          </xhtml:body>
        </notes>
      </reaction>
      <reaction id="R_R04509" name="ATP:4-amino-2-methyl-5-phosphomethylpyrimidine phosphotransferase" reversible="true" fast="false" fbc:upperFluxBound="P_1000" fbc:lowerFluxBound="P_neg1000">
        <fbc:geneProductAssociation>
          <fbc:geneProductRef fbc:geneProduct="g_PF1333" />
        </fbc:geneProductAssociation>
        <listOfReactants>
          <speciesReference species="M_C00002" constant="true" stoichiometry="1" />
          <speciesReference species="M_C04556" constant="true" stoichiometry="1" />
        </listOfReactants>
        <listOfProducts>
          <speciesReference species="M_C00008" constant="true" stoichiometry="1" />
          <speciesReference species="M_C04752" constant="true" stoichiometry="1" />
        </listOfProducts>
        <notes>
          <xhtml:body>
            <xhtml:p>ec: "2.7.4.7"</xhtml:p>
            <xhtml:p>equation: "C00002[c] + C04556[c] &lt;=&gt; C00008[c] + C04752[c]"</xhtml:p>
            <xhtml:p>genes: "PF1333"</xhtml:p>
            <xhtml:p>id: "R04509"</xhtml:p>
            <xhtml:p>kegg: "R04509"</xhtml:p>
            <xhtml:p>name: "ATP:4-amino-2-methyl-5-phosphomethylpyrimidine phosphotransferase"</xhtml:p>
            <xhtml:p>source: "A501_psammotate//iMAC868_psammotate/KO"</xhtml:p>
            <xhtml:p>subsystem: "Vitamin and cofactor biosynthesis, Thiamine metabolism"</xhtml:p>
          </xhtml:body>
        </notes>
      </reaction>
      <reaction id="R_R04520" name="Digeranylgeranylglyceryl phosphate synthase (DGGGP synthase)" reversible="true" fast="false" fbc:upperFluxBound="P_1000" fbc:lowerFluxBound="P_neg1000">
        <fbc:geneProductAssociation>
          <fbc:geneProductRef fbc:geneProduct="g_PF1963" />
        </fbc:geneProductAssociation>
        <listOfReactants>
          <speciesReference species="M_C00353" constant="true" stoichiometry="1" />
          <speciesReference species="M_C04590" constant="true" stoichiometry="1" />
        </listOfReactants>
        <listOfProducts>
          <speciesReference species="M_C00013" constant="true" stoichiometry="1" />
          <speciesReference species="M_C04638" constant="true" stoichiometry="1" />
        </listOfProducts>
        <notes>
          <xhtml:body>
            <xhtml:p>ec: "2.5.1.42"</xhtml:p>
            <xhtml:p>equation: "C00353[c] + C04590[c] &lt;=&gt; C00013[c] + C04638[c]"</xhtml:p>
            <xhtml:p>genes: "PF1963"</xhtml:p>
            <xhtml:p>id: "R04520"</xhtml:p>
            <xhtml:p>kegg: "R04520"</xhtml:p>
            <xhtml:p>name: "Digeranylgeranylglyceryl phosphate synthase (DGGGP synthase)"</xhtml:p>
            <xhtml:p>pmid: 25219966</xhtml:p>
            <xhtml:p>source: "A501_psammotate//iMAC868_psammotate/Literature"</xhtml:p>
            <xhtml:p>subsystem: "Lipid metabolism"</xhtml:p>
          </xhtml:body>
        </notes>
      </reaction>
      <reaction id="R_R04558" name="Imidazole glycerol 3-phosphate synthase" reversible="false" fast="false" fbc:upperFluxBound="P_1000" fbc:lowerFluxBound="P_0">
        <fbc:geneProductAssociation>
          <fbc:and>
            <fbc:geneProductRef fbc:geneProduct="g_PF1661" />
            <fbc:geneProductRef fbc:geneProduct="g_PF1663" />
          </fbc:and>
        </fbc:geneProductAssociation>
        <listOfReactants>
          <speciesReference species="M_C00064" constant="true" stoichiometry="1" />
          <speciesReference species="M_C04916" constant="true" stoichiometry="1" />
        </listOfReactants>
        <listOfProducts>
          <speciesReference species="M_C00025" constant="true" stoichiometry="1" />
          <speciesReference species="M_C04666" constant="true" stoichiometry="1" />
          <speciesReference species="M_C04677" constant="true" stoichiometry="1" />
        </listOfProducts>
        <notes>
          <xhtml:body>
            <xhtml:p>ec: "4.3.2.10"</xhtml:p>
            <xhtml:p>equation: "C04916[c] + C00064[c] =&gt; C04666[c] + C04677[c] + C00025[c]"</xhtml:p>
            <xhtml:p>genes: "PF1663 and PF1661"</xhtml:p>
            <xhtml:p>id: "R04558"</xhtml:p>
            <xhtml:p>kegg: "R04558"</xhtml:p>
            <xhtml:p>name: "Imidazole glycerol 3-phosphate synthase"</xhtml:p>
            <xhtml:p>source: "Pfu_add//KO"</xhtml:p>
            <xhtml:p>subsystem: "Histidine metabolism"</xhtml:p>
          </xhtml:body>
        </notes>
      </reaction>
      <reaction id="R_R04559" name="1-(5-Phosphoribosyl)-5-amino-4-(N-succinocarboxamide)-imidazole AMP-lyase" reversible="true" fast="false" fbc:upperFluxBound="P_1000" fbc:lowerFluxBound="P_neg1000">
        <fbc:geneProductAssociation>
          <fbc:geneProductRef fbc:geneProduct="g_PF0667" />
        </fbc:geneProductAssociation>
        <listOfReactants>
          <speciesReference species="M_C04823" constant="true" stoichiometry="1" />
        </listOfReactants>
        <listOfProducts>
          <speciesReference species="M_C00122" constant="true" stoichiometry="1" />
          <speciesReference species="M_C04677" constant="true" stoichiometry="1" />
        </listOfProducts>
        <notes>
          <xhtml:body>
            <xhtml:p>ec: "4.3.2.2"</xhtml:p>
            <xhtml:p>equation: "C04823[c] &lt;=&gt; C00122[c] + C04677[c]"</xhtml:p>
            <xhtml:p>genes: "PF0667"</xhtml:p>
            <xhtml:p>id: "R04559"</xhtml:p>
            <xhtml:p>kegg: "R04559"</xhtml:p>
            <xhtml:p>name: "1-(5-Phosphoribosyl)-5-amino-4-(N-succinocarboxamide)-imidazole AMP-lyase"</xhtml:p>
            <xhtml:p>source: "A501_psammotate//iMAC868_psammotate"</xhtml:p>
            <xhtml:p>subsystem: "Nucleotide metabolism"</xhtml:p>
          </xhtml:body>
        </notes>
      </reaction>
      <reaction id="R_R04591" name="1-(5-Phosphoribosyl)-5-amino-4-carboxyimidazole:L-aspartate ligase (ADP-forming)" reversible="true" fast="false" fbc:upperFluxBound="P_1000" fbc:lowerFluxBound="P_neg1000">
        <fbc:geneProductAssociation>
          <fbc:geneProductRef fbc:geneProduct="g_PF0153" />
        </fbc:geneProductAssociation>
        <listOfReactants>
          <speciesReference species="M_C00002" constant="true" stoichiometry="1" />
          <speciesReference species="M_C00049" constant="true" stoichiometry="1" />
          <speciesReference species="M_C04751" constant="true" stoichiometry="1" />
        </listOfReactants>
        <listOfProducts>
          <speciesReference species="M_C00008" constant="true" stoichiometry="1" />
          <speciesReference species="M_C00009" constant="true" stoichiometry="1" />
          <speciesReference species="M_C04823" constant="true" stoichiometry="1" />
        </listOfProducts>
        <notes>
          <xhtml:body>
            <xhtml:p>ec: "6.3.2.6"</xhtml:p>
            <xhtml:p>equation: "C00002[c] + C04751[c] + C00049[c] &lt;=&gt; C00008[c] + C00009[c] + C04823[c]"</xhtml:p>
            <xhtml:p>genes: "PF0153"</xhtml:p>
            <xhtml:p>id: "R04591"</xhtml:p>
            <xhtml:p>kegg: "R04591"</xhtml:p>
            <xhtml:p>name: "1-(5-Phosphoribosyl)-5-amino-4-carboxyimidazole:L-aspartate ligase (ADP-forming)"</xhtml:p>
            <xhtml:p>source: "A501_psammotate//iMAC868_psammotate"</xhtml:p>
            <xhtml:p>subsystem: "Nucleotide metabolism"</xhtml:p>
          </xhtml:body>
        </notes>
      </reaction>
      <reaction id="R_R04620" name="2-Amino-4-hydroxy-6-(erythro-1,2,3-trihydroxypropyl) dihydropteridine triphosphate phosphohydrolase (alkaline optimum)" reversible="true" fast="false" fbc:upperFluxBound="P_1000" fbc:lowerFluxBound="P_neg1000">
        <fbc:geneProductAssociation>
          <fbc:geneProductRef fbc:geneProduct="g_PF1004" />
        </fbc:geneProductAssociation>
        <listOfReactants>
          <speciesReference species="M_C00001" constant="true" stoichiometry="3" />
          <speciesReference species="M_C04895" constant="true" stoichiometry="1" />
        </listOfReactants>
        <listOfProducts>
          <speciesReference species="M_C00009" constant="true" stoichiometry="3" />
          <speciesReference species="M_C04874" constant="true" stoichiometry="1" />
        </listOfProducts>
        <notes>
          <xhtml:body>
            <xhtml:p>ec: "3.1.3.1"</xhtml:p>
            <xhtml:p>equation: "C04895[c] + (3) C00001[c] &lt;=&gt; C04874[c] + (3) C00009[c]"</xhtml:p>
            <xhtml:p>genes: "PF1004"</xhtml:p>
            <xhtml:p>id: "R04620"</xhtml:p>
            <xhtml:p>kegg: "R04620"</xhtml:p>
            <xhtml:p>name: "2-Amino-4-hydroxy-6-(erythro-1,2,3-trihydroxypropyl) dihydropteridine triphosphate phosphohydrolase (alkaline optimum)"</xhtml:p>
            <xhtml:p>source: "A501_psammotate//iMAC868_psammotate"</xhtml:p>
            <xhtml:p>subsystem: "Vitamins Cofactor Biosynthesis"</xhtml:p>
          </xhtml:body>
        </notes>
      </reaction>
      <reaction id="R_R04640" name="N-(5-phospho-D-ribosylformimino)-5-amino-1- (5-phospho-D-ribosyl)-4-imidazolecarboxamide ketol-isomerase" reversible="false" fast="false" fbc:upperFluxBound="P_1000" fbc:lowerFluxBound="P_0">
        <fbc:geneProductAssociation>
          <fbc:geneProductRef fbc:geneProduct="g_PF1662" />
        </fbc:geneProductAssociation>
        <listOfReactants>
          <speciesReference species="M_C04896" constant="true" stoichiometry="1" />
        </listOfReactants>
        <listOfProducts>
          <speciesReference species="M_C04916" constant="true" stoichiometry="1" />
        </listOfProducts>
        <notes>
          <xhtml:body>
            <xhtml:p>ec: "5.3.1.16"</xhtml:p>
            <xhtml:p>equation: "C04896[c] =&gt; C04916[c]"</xhtml:p>
            <xhtml:p>genes: "PF1662"</xhtml:p>
            <xhtml:p>id: "R04640"</xhtml:p>
            <xhtml:p>kegg: "R04640"</xhtml:p>
            <xhtml:p>name: "N-(5-phospho-D-ribosylformimino)-5-amino-1- (5-phospho-D-ribosyl)-4-imidazolecarboxamide ketol-isomerase"</xhtml:p>
            <xhtml:p>source: "Pfu_add//KO"</xhtml:p>
            <xhtml:p>subsystem: "Histidine metabolism"</xhtml:p>
          </xhtml:body>
        </notes>
      </reaction>
      <reaction id="R_R04710" name="Protein-glycine,dihydroflavodoxin:S-adenosyl-L-methionine oxidoreductase (S-adenosyl-L-methionine cleaving)" reversible="true" fast="false" fbc:upperFluxBound="P_1000" fbc:lowerFluxBound="P_neg1000">
        <fbc:geneProductAssociation>
          <fbc:or>
            <fbc:geneProductRef fbc:geneProduct="g_PF1972" />
            <fbc:geneProductRef fbc:geneProduct="g_PF1397" />
          </fbc:or>
        </fbc:geneProductAssociation>
        <listOfReactants>
          <speciesReference species="M_C00019" constant="true" stoichiometry="1" />
          <speciesReference species="M_C05196" constant="true" stoichiometry="1" />
          <speciesReference species="M_C05197" constant="true" stoichiometry="1" />
        </listOfReactants>
        <listOfProducts>
          <speciesReference species="M_C00073" constant="true" stoichiometry="1" />
          <speciesReference species="M_C05198" constant="true" stoichiometry="1" />
          <speciesReference species="M_C05199" constant="true" stoichiometry="1" />
          <speciesReference species="M_C05312" constant="true" stoichiometry="1" />
        </listOfProducts>
        <notes>
          <xhtml:body>
            <xhtml:p>ec: "1.97.1.4"</xhtml:p>
            <xhtml:p>equation: "C00019[c] + C05196[c] + C05197[c] &lt;=&gt; C05198[c] + C00073[c] + C05199[c] + C05312[c]"</xhtml:p>
            <xhtml:p>genes: "PF1397 or PF1972"</xhtml:p>
            <xhtml:p>id: "R04710"</xhtml:p>
            <xhtml:p>kegg: "R04710"</xhtml:p>
            <xhtml:p>name: "Protein-glycine,dihydroflavodoxin:S-adenosyl-L-methionine oxidoreductase (S-adenosyl-L-methionine cleaving)"</xhtml:p>
            <xhtml:p>source: "A501_psammotate//Metacyc/KO"</xhtml:p>
          </xhtml:body>
        </notes>
      </reaction>
      <reaction id="R_R04780_zws" name="Thermophile-specific fructose-1,6-bisphosphatase (FBPase)" reversible="false" fast="false" fbc:upperFluxBound="P_1000" fbc:lowerFluxBound="P_0">
        <fbc:geneProductAssociation>
          <fbc:geneProductRef fbc:geneProduct="g_PF0613" />
        </fbc:geneProductAssociation>
        <listOfReactants>
          <speciesReference species="M_C00001" constant="true" stoichiometry="1" />
          <speciesReference species="M_C05378" constant="true" stoichiometry="1" />
        </listOfReactants>
        <listOfProducts>
          <speciesReference species="M_C00009" constant="true" stoichiometry="1" />
          <speciesReference species="M_C00085" constant="true" stoichiometry="1" />
        </listOfProducts>
        <notes>
          <xhtml:body>
            <xhtml:p>comment: "beta-D-Fructose 6-phosphate (C05345) change to generic D-Fructose 6-phosphate (C00085), to keep consistent as other reactions in the GEM"</xhtml:p>
            <xhtml:p>ec: "3.1.3.11"</xhtml:p>
            <xhtml:p>equation: "C05378[c] + C00001[c] =&gt; C00085[c] + C00009[c]"</xhtml:p>
            <xhtml:p>genes: "PF0613"</xhtml:p>
            <xhtml:p>id: "R04780_zws"</xhtml:p>
            <xhtml:p>kegg: "R04780"</xhtml:p>
            <xhtml:p>name: "Thermophile-specific fructose-1,6-bisphosphatase (FBPase)"</xhtml:p>
            <xhtml:p>pmid: "12065581, 12921536"</xhtml:p>
            <xhtml:p>source: "A501_psammotate//Literature/KO"</xhtml:p>
            <xhtml:p>subsystem: "Central carbon metabolism, Glycolysis or Gluconeogenesis"</xhtml:p>
          </xhtml:body>
        </notes>
      </reaction>
      <reaction id="R_R04858" name="S-adenosyl-L-methionine:DNA (cytosine-5-)-methyltransferase" reversible="true" fast="false" fbc:upperFluxBound="P_1000" fbc:lowerFluxBound="P_neg1000">
        <fbc:geneProductAssociation>
          <fbc:geneProductRef fbc:geneProduct="g_PF0049" />
        </fbc:geneProductAssociation>
        <listOfReactants>
          <speciesReference species="M_C00019" constant="true" stoichiometry="1" />
          <speciesReference species="M_C00856" constant="true" stoichiometry="1" />
        </listOfReactants>
        <listOfProducts>
          <speciesReference species="M_C00021" constant="true" stoichiometry="1" />
          <speciesReference species="M_C02967" constant="true" stoichiometry="1" />
        </listOfProducts>
        <notes>
          <xhtml:body>
            <xhtml:p>ec: "2.1.1.37"</xhtml:p>
            <xhtml:p>equation: "C00019[c] + C00856[c] &lt;=&gt; C00021[c] + C02967[c]"</xhtml:p>
            <xhtml:p>genes: "PF0049"</xhtml:p>
            <xhtml:p>id: "R04858"</xhtml:p>
            <xhtml:p>kegg: "R04858"</xhtml:p>
            <xhtml:p>name: "S-adenosyl-L-methionine:DNA (cytosine-5-)-methyltransferase"</xhtml:p>
            <xhtml:p>source: "Pfu_add//KO"</xhtml:p>
            <xhtml:p>subsystem: "Cysteine and methionine metabolism"</xhtml:p>
          </xhtml:body>
        </notes>
      </reaction>
      <reaction id="R_R04880" name="3,4-dihydroxyphenylethyleneglycol:NAD+ oxidoreductase" reversible="true" fast="false" fbc:upperFluxBound="P_1000" fbc:lowerFluxBound="P_neg1000">
        <fbc:geneProductAssociation>
          <fbc:and>
            <fbc:geneProductRef fbc:geneProduct="g_PF0608" />
            <fbc:geneProductRef fbc:geneProduct="g_PF0075" />
          </fbc:and>
        </fbc:geneProductAssociation>
        <listOfReactants>
          <speciesReference species="M_C00003" constant="true" stoichiometry="1" />
          <speciesReference species="M_C05576" constant="true" stoichiometry="1" />
        </listOfReactants>
        <listOfProducts>
          <speciesReference species="M_C00004" constant="true" stoichiometry="1" />
          <speciesReference species="M_C00080" constant="true" stoichiometry="1" />
          <speciesReference species="M_C05577" constant="true" stoichiometry="1" />
        </listOfProducts>
        <notes>
          <xhtml:body>
            <xhtml:p>ec: "1.1.1.1"</xhtml:p>
            <xhtml:p>equation: "C05576[c] + C00003[c] &lt;=&gt; C05577[c] + C00004[c] + C00080[c]"</xhtml:p>
            <xhtml:p>genes: "PF0075 and PF0608"</xhtml:p>
            <xhtml:p>id: "R04880"</xhtml:p>
            <xhtml:p>kegg: "R04880"</xhtml:p>
            <xhtml:p>name: "3,4-dihydroxyphenylethyleneglycol:NAD+ oxidoreductase"</xhtml:p>
            <xhtml:p>source: "Pfu_add//KO"</xhtml:p>
            <xhtml:p>subsystem: "Tyrosine metabolism"</xhtml:p>
          </xhtml:body>
        </notes>
      </reaction>
      <reaction id="R_R04929" name="ATP:selenate adenylyltransferase" reversible="true" fast="false" fbc:upperFluxBound="P_1000" fbc:lowerFluxBound="P_neg1000">
        <fbc:geneProductAssociation>
          <fbc:and>
            <fbc:geneProductRef fbc:geneProduct="g_PF1221" />
            <fbc:geneProductRef fbc:geneProduct="g_PF1220" />
          </fbc:and>
        </fbc:geneProductAssociation>
        <listOfReactants>
          <speciesReference species="M_C00002" constant="true" stoichiometry="1" />
          <speciesReference species="M_C05697" constant="true" stoichiometry="1" />
        </listOfReactants>
        <listOfProducts>
          <speciesReference species="M_C00013" constant="true" stoichiometry="1" />
          <speciesReference species="M_C05686" constant="true" stoichiometry="1" />
        </listOfProducts>
        <notes>
          <xhtml:body>
            <xhtml:p>ec: "2.7.7.4"</xhtml:p>
            <xhtml:p>equation: "C00002[c] + C05697[c] &lt;=&gt; C00013[c] + C05686[c]"</xhtml:p>
            <xhtml:p>genes: "PF1220 and PF1221"</xhtml:p>
            <xhtml:p>id: "R04929"</xhtml:p>
            <xhtml:p>kegg: "R04929"</xhtml:p>
            <xhtml:p>name: "ATP:selenate adenylyltransferase"</xhtml:p>
            <xhtml:p>source: "Pfu_add//KO"</xhtml:p>
            <xhtml:p>subsystem: "Selenocompound metabolism"</xhtml:p>
          </xhtml:body>
        </notes>
      </reaction>
      <reaction id="R_R04983" reversible="true" fast="false" fbc:upperFluxBound="P_1000" fbc:lowerFluxBound="P_neg1000">
        <fbc:geneProductAssociation>
          <fbc:geneProductRef fbc:geneProduct="g_PF0728" />
        </fbc:geneProductAssociation>
        <listOfReactants>
          <speciesReference species="M_C00019" constant="true" stoichiometry="1" />
          <speciesReference species="M_C05803" constant="true" stoichiometry="1" />
        </listOfReactants>
        <listOfProducts>
          <speciesReference species="M_C00021" constant="true" stoichiometry="1" />
          <speciesReference species="M_C05804" constant="true" stoichiometry="1" />
        </listOfProducts>
        <notes>
          <xhtml:body>
            <xhtml:p>ec: "2.1.1.201"</xhtml:p>
            <xhtml:p>equation: "C05803[c] + C00019[c] &lt;=&gt; C05804[c] + C00021[c]"</xhtml:p>
            <xhtml:p>genes: "PF0728"</xhtml:p>
            <xhtml:p>id: "R04983"</xhtml:p>
            <xhtml:p>kegg: "R04983"</xhtml:p>
            <xhtml:p>source: "Pfu_add//KO"</xhtml:p>
            <xhtml:p>subsystem: "Ubiquinone and other terpenoid-quinone biosynthesis"</xhtml:p>
          </xhtml:body>
        </notes>
      </reaction>
      <reaction id="R_R04990" name="UDP-L-rhamnose:flavonol-3-O-D-glucoside L-rhamnosyltransferase" reversible="true" fast="false" fbc:upperFluxBound="P_1000" fbc:lowerFluxBound="P_neg1000">
        <fbc:geneProductAssociation>
          <fbc:geneProductRef fbc:geneProduct="g_PF0728" />
        </fbc:geneProductAssociation>
        <listOfReactants>
          <speciesReference species="M_C00019" constant="true" stoichiometry="1" />
          <speciesReference species="M_C05813" constant="true" stoichiometry="1" />
        </listOfReactants>
        <listOfProducts>
          <speciesReference species="M_C00021" constant="true" stoichiometry="1" />
          <speciesReference species="M_C05814" constant="true" stoichiometry="1" />
        </listOfProducts>
        <notes>
          <xhtml:body>
            <xhtml:p>ec: "2.1.1.201"</xhtml:p>
            <xhtml:p>equation: "C05813[c] + C00019[c] &lt;=&gt; C05814[c] + C00021[c]"</xhtml:p>
            <xhtml:p>genes: "PF0728"</xhtml:p>
            <xhtml:p>id: "R04990"</xhtml:p>
            <xhtml:p>kegg: "R04990"</xhtml:p>
            <xhtml:p>name: "UDP-L-rhamnose:flavonol-3-O-D-glucoside L-rhamnosyltransferase"</xhtml:p>
            <xhtml:p>source: "Pfu_add//KO"</xhtml:p>
            <xhtml:p>subsystem: ["Ubiquinone and other terpenoid-quinone biosynthesis", "Biosynthesis of secondary metabolites"]</xhtml:p>
          </xhtml:body>
        </notes>
      </reaction>
      <reaction id="R_R05066" name="3-Hydroxy-2-methylpropanoate:NAD+ oxidoreductase" reversible="true" fast="false" fbc:upperFluxBound="P_1000" fbc:lowerFluxBound="P_neg1000">
        <fbc:geneProductAssociation>
          <fbc:geneProductRef fbc:geneProduct="g_PF0716" />
        </fbc:geneProductAssociation>
        <listOfReactants>
          <speciesReference species="M_C00003" constant="true" stoichiometry="1" />
          <speciesReference species="M_C06001" constant="true" stoichiometry="1" />
        </listOfReactants>
        <listOfProducts>
          <speciesReference species="M_C00004" constant="true" stoichiometry="1" />
          <speciesReference species="M_C00080" constant="true" stoichiometry="1" />
          <speciesReference species="M_C06002" constant="true" stoichiometry="1" />
        </listOfProducts>
        <notes>
          <xhtml:body>
            <xhtml:p>ec: "1.1.1.31"</xhtml:p>
            <xhtml:p>equation: "C06001[c] + C00003[c] &lt;=&gt; C06002[c] + C00004[c] + C00080[c]"</xhtml:p>
            <xhtml:p>genes: "PF0716"</xhtml:p>
            <xhtml:p>id: "R05066"</xhtml:p>
            <xhtml:p>kegg: "R05066"</xhtml:p>
            <xhtml:p>name: "3-Hydroxy-2-methylpropanoate:NAD+ oxidoreductase"</xhtml:p>
            <xhtml:p>source: "Pfu_add//KO"</xhtml:p>
            <xhtml:p>subsystem: "Valine, leucine and isoleucine degradation"</xhtml:p>
          </xhtml:body>
        </notes>
      </reaction>
      <reaction id="R_R05068" name="(R)-2,3-Dihydroxy-3-methylpentanoate:NADP+ oxidoreductase (isomerizing)" reversible="true" fast="false" fbc:upperFluxBound="P_1000" fbc:lowerFluxBound="P_neg1000">
        <fbc:geneProductAssociation>
          <fbc:geneProductRef fbc:geneProduct="g_PF0936" />
        </fbc:geneProductAssociation>
        <listOfReactants>
          <speciesReference species="M_C00006" constant="true" stoichiometry="1" />
          <speciesReference species="M_C06007" constant="true" stoichiometry="1" />
        </listOfReactants>
        <listOfProducts>
          <speciesReference species="M_C00005" constant="true" stoichiometry="1" />
          <speciesReference species="M_C00080" constant="true" stoichiometry="1" />
          <speciesReference species="M_C14463" constant="true" stoichiometry="1" />
        </listOfProducts>
        <notes>
          <xhtml:body>
            <xhtml:p>ec: "1.1.1.86"</xhtml:p>
            <xhtml:p>equation: "C06007[c] + C00006[c] &lt;=&gt; C14463[c] + C00005[c] + C00080[c]"</xhtml:p>
            <xhtml:p>genes: "PF0936"</xhtml:p>
            <xhtml:p>id: "R05068"</xhtml:p>
            <xhtml:p>kegg: "R05068"</xhtml:p>
            <xhtml:p>name: "(R)-2,3-Dihydroxy-3-methylpentanoate:NADP+ oxidoreductase (isomerizing)"</xhtml:p>
            <xhtml:p>source: "Pfu_add//KO"</xhtml:p>
            <xhtml:p>subsystem: "Branch-chain amino acids metabolism, Valine, leucine and isoleucine metabolism"</xhtml:p>
          </xhtml:body>
        </notes>
      </reaction>
      <reaction id="R_R05069" name="(S)-2-Aceto-2-hydroxybutanoate:NADP+ oxidoreductase (isomerizing)" reversible="true" fast="false" fbc:upperFluxBound="P_1000" fbc:lowerFluxBound="P_neg1000">
        <fbc:geneProductAssociation>
          <fbc:geneProductRef fbc:geneProduct="g_PF0936" />
        </fbc:geneProductAssociation>
        <listOfReactants>
          <speciesReference species="M_C06006" constant="true" stoichiometry="1" />
        </listOfReactants>
        <listOfProducts>
          <speciesReference species="M_C14463" constant="true" stoichiometry="1" />
        </listOfProducts>
        <notes>
          <xhtml:body>
            <xhtml:p>ec: "1.1.1.86, 5.4.99.3"</xhtml:p>
            <xhtml:p>equation: "C06006[c] &lt;=&gt; C14463[c]"</xhtml:p>
            <xhtml:p>genes: "PF0936"</xhtml:p>
            <xhtml:p>id: "R05069"</xhtml:p>
            <xhtml:p>kegg: "R05069"</xhtml:p>
            <xhtml:p>name: "(S)-2-Aceto-2-hydroxybutanoate:NADP+ oxidoreductase (isomerizing)"</xhtml:p>
            <xhtml:p>source: "Pfu_add//KO"</xhtml:p>
            <xhtml:p>subsystem: "Branch-chain amino acids metabolism, Valine, leucine and isoleucine metabolism"</xhtml:p>
          </xhtml:body>
        </notes>
      </reaction>
      <reaction id="R_R05070" name="(R)-2,3-Dihydroxy-3-methylpentanoate hydro-lyase" reversible="false" fast="false" fbc:upperFluxBound="P_1000" fbc:lowerFluxBound="P_0">
        <fbc:geneProductAssociation>
          <fbc:geneProductRef fbc:geneProduct="g_PF0942" />
        </fbc:geneProductAssociation>
        <listOfReactants>
          <speciesReference species="M_C06007" constant="true" stoichiometry="1" />
        </listOfReactants>
        <listOfProducts>
          <speciesReference species="M_C00001" constant="true" stoichiometry="1" />
          <speciesReference species="M_C00671" constant="true" stoichiometry="1" />
        </listOfProducts>
        <notes>
          <xhtml:body>
            <xhtml:p>ec: "4.2.1.9"</xhtml:p>
            <xhtml:p>equation: "C06007[c] =&gt; C00671[c] + C00001[c]"</xhtml:p>
            <xhtml:p>genes: "PF0942"</xhtml:p>
            <xhtml:p>id: "R05070"</xhtml:p>
            <xhtml:p>kegg: "R05070"</xhtml:p>
            <xhtml:p>name: "(R)-2,3-Dihydroxy-3-methylpentanoate hydro-lyase"</xhtml:p>
            <xhtml:p>source: "Pfu_add//KO"</xhtml:p>
            <xhtml:p>subsystem: "Branch-chain amino acids metabolism, Valine, leucine and isoleucine metabolism"</xhtml:p>
          </xhtml:body>
        </notes>
      </reaction>
      <reaction id="R_R05071" name="(S)-2-Acetolactate methylmutase" reversible="true" fast="false" fbc:upperFluxBound="P_1000" fbc:lowerFluxBound="P_neg1000">
        <fbc:geneProductAssociation>
          <fbc:geneProductRef fbc:geneProduct="g_PF0936" />
        </fbc:geneProductAssociation>
        <listOfReactants>
          <speciesReference species="M_C06010" constant="true" stoichiometry="1" />
        </listOfReactants>
        <listOfProducts>
          <speciesReference species="M_C04181" constant="true" stoichiometry="1" />
        </listOfProducts>
        <notes>
          <xhtml:body>
            <xhtml:p>ec: "1.1.1.86, 5.4.99.3"</xhtml:p>
            <xhtml:p>equation: "C06010[c] &lt;=&gt; C04181[c]"</xhtml:p>
            <xhtml:p>genes: "PF0936"</xhtml:p>
            <xhtml:p>id: "R05071"</xhtml:p>
            <xhtml:p>kegg: "R05071"</xhtml:p>
            <xhtml:p>name: "(S)-2-Acetolactate methylmutase"</xhtml:p>
            <xhtml:p>source: "Pfu_add//KO"</xhtml:p>
            <xhtml:p>subsystem: "Branch-chain amino acids metabolism, Valine, leucine and isoleucine metabolism"</xhtml:p>
          </xhtml:body>
        </notes>
      </reaction>
      <reaction id="R_R05085" name="O-Phospho-4-hydroxy-L-threonine:2-oxoglutarate aminotransferase" reversible="true" fast="false" fbc:upperFluxBound="P_1000" fbc:lowerFluxBound="P_neg1000">
        <fbc:geneProductAssociation>
          <fbc:geneProductRef fbc:geneProduct="g_PF1472" />
        </fbc:geneProductAssociation>
        <listOfReactants>
          <speciesReference species="M_C00026" constant="true" stoichiometry="1" />
          <speciesReference species="M_C06055" constant="true" stoichiometry="1" />
        </listOfReactants>
        <listOfProducts>
          <speciesReference species="M_C00025" constant="true" stoichiometry="1" />
          <speciesReference species="M_C06054" constant="true" stoichiometry="1" />
        </listOfProducts>
        <notes>
          <xhtml:body>
            <xhtml:p>comment: "change gene association from PF0071 to PF1472 based on PMID 17071763"</xhtml:p>
            <xhtml:p>ec: "2.6.1.52"</xhtml:p>
            <xhtml:p>equation: "C06055[c] + C00026[c] &lt;=&gt; C06054[c] + C00025[c]"</xhtml:p>
            <xhtml:p>genes: "PF1472"</xhtml:p>
            <xhtml:p>id: "R05085"</xhtml:p>
            <xhtml:p>kegg: "R05085"</xhtml:p>
            <xhtml:p>name: "O-Phospho-4-hydroxy-L-threonine:2-oxoglutarate aminotransferase"</xhtml:p>
            <xhtml:p>pmid: 17071763</xhtml:p>
            <xhtml:p>source: "A501_psammotate//Metacyc/KO"</xhtml:p>
            <xhtml:p>subsystem: "Vitamins Cofactor Biosynthesis"</xhtml:p>
          </xhtml:body>
        </notes>
      </reaction>
      <reaction id="R_R05142" name="Cellohexaose glucohydrolase, Thermostable beta-1,4 bond endoglucanase (EglA)" reversible="false" fast="false" fbc:upperFluxBound="P_1000" fbc:lowerFluxBound="P_0">
        <fbc:geneProductAssociation>
          <fbc:geneProductRef fbc:geneProduct="g_PF0854" />
        </fbc:geneProductAssociation>
        <listOfReactants>
          <speciesReference species="M_C00001" constant="true" stoichiometry="1" />
          <speciesReference species="M_C06217" constant="true" stoichiometry="1" />
        </listOfReactants>
        <listOfProducts>
          <speciesReference species="M_C00031" constant="true" stoichiometry="1" />
          <speciesReference species="M_C06218" constant="true" stoichiometry="1" />
        </listOfProducts>
        <notes>
          <xhtml:body>
            <xhtml:p>equation: "C06217[c] + C00001[c] =&gt; C00031[c] + C06218[c]"</xhtml:p>
            <xhtml:p>genes: "PF0854"</xhtml:p>
            <xhtml:p>id: "R05142"</xhtml:p>
            <xhtml:p>kegg: "R05142"</xhtml:p>
            <xhtml:p>name: "Cellohexaose glucohydrolase, Thermostable beta-1,4 bond endoglucanase (EglA)"</xhtml:p>
            <xhtml:p>pmid: 9864341</xhtml:p>
            <xhtml:p>source: "Pfu_add//Literature"</xhtml:p>
            <xhtml:p>subsystem: "Starch and sucrose metabolism"</xhtml:p>
          </xhtml:body>
        </notes>
      </reaction>
      <reaction id="R_R05220" name="ATP:cob(I)yrinic acid-a,c-diamide Cobeta-adenosyltransferase" reversible="true" fast="false" fbc:upperFluxBound="P_1000" fbc:lowerFluxBound="P_neg1000">
        <fbc:geneProductAssociation>
          <fbc:geneProductRef fbc:geneProduct="g_PF2038" />
        </fbc:geneProductAssociation>
        <listOfReactants>
          <speciesReference species="M_C00002" constant="true" stoichiometry="1" />
          <speciesReference species="M_C00080" constant="true" stoichiometry="1" />
          <speciesReference species="M_C06505" constant="true" stoichiometry="1" />
        </listOfReactants>
        <listOfProducts>
          <speciesReference species="M_C00536" constant="true" stoichiometry="1" />
          <speciesReference species="M_C06506" constant="true" stoichiometry="1" />
        </listOfProducts>
        <notes>
          <xhtml:body>
            <xhtml:p>ec: "2.5.1.17"</xhtml:p>
            <xhtml:p>equation: "C06505[c] + C00002[c] + C00080[c] &lt;=&gt; C06506[c] + C00536[c]"</xhtml:p>
            <xhtml:p>genes: "PF2038"</xhtml:p>
            <xhtml:p>id: "R05220"</xhtml:p>
            <xhtml:p>kegg: "R05220"</xhtml:p>
            <xhtml:p>name: "ATP:cob(I)yrinic acid-a,c-diamide Cobeta-adenosyltransferase"</xhtml:p>
            <xhtml:p>source: "A501_psammotate//iMAC868_psammotate"</xhtml:p>
            <xhtml:p>subsystem: "Vitamins Cofactor Biosynthesis"</xhtml:p>
          </xhtml:body>
        </notes>
      </reaction>
      <reaction id="R_R05222" name="GTP:adenosylcobinamide-phosphate guanylyltransferase" reversible="true" fast="false" fbc:upperFluxBound="P_1000" fbc:lowerFluxBound="P_neg1000">
        <fbc:geneProductAssociation>
          <fbc:geneProductRef fbc:geneProduct="g_PF0300" />
        </fbc:geneProductAssociation>
        <listOfReactants>
          <speciesReference species="M_C00044" constant="true" stoichiometry="1" />
          <speciesReference species="M_C06509" constant="true" stoichiometry="1" />
        </listOfReactants>
        <listOfProducts>
          <speciesReference species="M_C00013" constant="true" stoichiometry="1" />
          <speciesReference species="M_C06510" constant="true" stoichiometry="1" />
        </listOfProducts>
        <notes>
          <xhtml:body>
            <xhtml:p>ec: "2.7.7.62"</xhtml:p>
            <xhtml:p>equation: "C06509[c] + C00044[c] &lt;=&gt; C06510[c] + C00013[c]"</xhtml:p>
            <xhtml:p>genes: "PF0300"</xhtml:p>
            <xhtml:p>id: "R05222"</xhtml:p>
            <xhtml:p>kegg: "R05222"</xhtml:p>
            <xhtml:p>name: "GTP:adenosylcobinamide-phosphate guanylyltransferase"</xhtml:p>
            <xhtml:p>source: "A501_psammotate//KO"</xhtml:p>
          </xhtml:body>
        </notes>
      </reaction>
      <reaction id="R_R05225" reversible="true" fast="false" fbc:upperFluxBound="P_1000" fbc:lowerFluxBound="P_neg1000">
        <fbc:geneProductAssociation>
          <fbc:geneProductRef fbc:geneProduct="g_PF0301" />
        </fbc:geneProductAssociation>
        <listOfReactants>
          <speciesReference species="M_C00001" constant="true" stoichiometry="4" />
          <speciesReference species="M_C00002" constant="true" stoichiometry="4" />
          <speciesReference species="M_C00064" constant="true" stoichiometry="4" />
          <speciesReference species="M_C06506" constant="true" stoichiometry="1" />
        </listOfReactants>
        <listOfProducts>
          <speciesReference species="M_C00008" constant="true" stoichiometry="4" />
          <speciesReference species="M_C00009" constant="true" stoichiometry="4" />
          <speciesReference species="M_C00025" constant="true" stoichiometry="4" />
          <speciesReference species="M_C06507" constant="true" stoichiometry="1" />
        </listOfProducts>
        <notes>
          <xhtml:body>
            <xhtml:p>ec: "6.3.5.10"</xhtml:p>
            <xhtml:p>equation: "C06506[c] + (4) C00064[c] + (4) C00002[c] + (4) C00001[c] &lt;=&gt; C06507[c] + (4) C00025[c] + (4) C00009[c] + (4) C00008[c]"</xhtml:p>
            <xhtml:p>genes: "PF0301"</xhtml:p>
            <xhtml:p>id: "R05225"</xhtml:p>
            <xhtml:p>kegg: "R05225"</xhtml:p>
            <xhtml:p>source: "A501_psammotate//iMAC868_psammotate"</xhtml:p>
            <xhtml:p>subsystem: "Vitamins Cofactor Biosynthesis"</xhtml:p>
          </xhtml:body>
        </notes>
      </reaction>
      <reaction id="R_R05226" name="adenosylcobinamide amidohydrolase" reversible="false" fast="false" fbc:upperFluxBound="P_1000" fbc:lowerFluxBound="P_0">
        <fbc:geneProductAssociation>
          <fbc:geneProductRef fbc:geneProduct="g_PF0305" />
        </fbc:geneProductAssociation>
        <listOfReactants>
          <speciesReference species="M_C00001" constant="true" stoichiometry="1" />
          <speciesReference species="M_C06508" constant="true" stoichiometry="1" />
        </listOfReactants>
        <listOfProducts>
          <speciesReference species="M_C03194" constant="true" stoichiometry="1" />
          <speciesReference species="M_C06507" constant="true" stoichiometry="1" />
        </listOfProducts>
        <notes>
          <xhtml:body>
            <xhtml:p>comment: "pathway for the synthesis of adenosylcobinamide phosphate (AdoCbi-P). According to KEGG, archaea converts \"adenosylcobinamide (AdoCbi) into adenosylcobinamide phosphate (AdoCbi-P) in two steps. First, the amidohydrolase activity of CbiZ cleaves off the aminopropanol moiety of AdoCbi yielding adenosylcobyric acid (AdoCby); second, AdoCby is converted into AdoCbi-P by the action of EC 6.3.1.10, adenosylcobinamide-phosphate synthase (CbiB).\" So this is the first step of the pathway."</xhtml:p>
            <xhtml:p>ec: "3.5.1.90"</xhtml:p>
            <xhtml:p>equation: "C06508[c] + C00001[c] =&gt; C06507[c] + C03194[c]"</xhtml:p>
            <xhtml:p>genes: "PF0305"</xhtml:p>
            <xhtml:p>id: "R05226"</xhtml:p>
            <xhtml:p>kegg: "R05226"</xhtml:p>
            <xhtml:p>name: "adenosylcobinamide amidohydrolase"</xhtml:p>
            <xhtml:p>source: "A501_psammotate//iMAC868_psammotate"</xhtml:p>
            <xhtml:p>subsystem: "Vitamins Cofactor Biosynthesis"</xhtml:p>
          </xhtml:body>
        </notes>
      </reaction>
      <reaction id="R_R05233" name="trans-3-Chloro-2-propene-1-ol:NAD+ oxidoreductase" reversible="false" fast="false" fbc:upperFluxBound="P_1000" fbc:lowerFluxBound="P_0">
        <fbc:geneProductAssociation>
          <fbc:and>
            <fbc:geneProductRef fbc:geneProduct="g_PF0608" />
            <fbc:geneProductRef fbc:geneProduct="g_PF0075" />
          </fbc:and>
        </fbc:geneProductAssociation>
        <listOfReactants>
          <speciesReference species="M_C00003" constant="true" stoichiometry="1" />
          <speciesReference species="M_C06611" constant="true" stoichiometry="1" />
        </listOfReactants>
        <listOfProducts>
          <speciesReference species="M_C00004" constant="true" stoichiometry="1" />
          <speciesReference species="M_C00080" constant="true" stoichiometry="1" />
          <speciesReference species="M_C06613" constant="true" stoichiometry="1" />
        </listOfProducts>
        <notes>
          <xhtml:body>
            <xhtml:p>ec: "1.1.1.1"</xhtml:p>
            <xhtml:p>equation: "C06611[c] + C00003[c] =&gt; C06613[c] + C00004[c] + C00080[c]"</xhtml:p>
            <xhtml:p>genes: "PF0075 and PF0608"</xhtml:p>
            <xhtml:p>id: "R05233"</xhtml:p>
            <xhtml:p>kegg: "R05233"</xhtml:p>
            <xhtml:p>name: "trans-3-Chloro-2-propene-1-ol:NAD+ oxidoreductase"</xhtml:p>
            <xhtml:p>source: "Pfu_add//KO"</xhtml:p>
            <xhtml:p>subsystem: "Chloroalkane and chloroalkene degradation"</xhtml:p>
          </xhtml:body>
        </notes>
      </reaction>
      <reaction id="R_R05234" name="cis-3-chloro-2-propene-1-ol:NAD+ oxidoreductase" reversible="false" fast="false" fbc:upperFluxBound="P_1000" fbc:lowerFluxBound="P_0">
        <fbc:geneProductAssociation>
          <fbc:and>
            <fbc:geneProductRef fbc:geneProduct="g_PF0608" />
            <fbc:geneProductRef fbc:geneProduct="g_PF0075" />
          </fbc:and>
        </fbc:geneProductAssociation>
        <listOfReactants>
          <speciesReference species="M_C00003" constant="true" stoichiometry="1" />
          <speciesReference species="M_C06612" constant="true" stoichiometry="1" />
        </listOfReactants>
        <listOfProducts>
          <speciesReference species="M_C00004" constant="true" stoichiometry="1" />
          <speciesReference species="M_C00080" constant="true" stoichiometry="1" />
          <speciesReference species="M_C16348" constant="true" stoichiometry="1" />
        </listOfProducts>
        <notes>
          <xhtml:body>
            <xhtml:p>ec: "1.1.1.1"</xhtml:p>
            <xhtml:p>equation: "C06612[c] + C00003[c] =&gt; C16348[c] + C00004[c] + C00080[c]"</xhtml:p>
            <xhtml:p>genes: "PF0075 and PF0608"</xhtml:p>
            <xhtml:p>id: "R05234"</xhtml:p>
            <xhtml:p>kegg: "R05234"</xhtml:p>
            <xhtml:p>name: "cis-3-chloro-2-propene-1-ol:NAD+ oxidoreductase"</xhtml:p>
            <xhtml:p>source: "Pfu_add//KO"</xhtml:p>
            <xhtml:p>subsystem: "Chloroalkane and chloroalkene degradation"</xhtml:p>
          </xhtml:body>
        </notes>
      </reaction>
      <reaction id="R_R05287" name="Chloroacetic acid halidohydrolase" reversible="false" fast="false" fbc:upperFluxBound="P_1000" fbc:lowerFluxBound="P_0">
        <fbc:geneProductAssociation>
          <fbc:geneProductRef fbc:geneProduct="g_PF0463" />
        </fbc:geneProductAssociation>
        <listOfReactants>
          <speciesReference species="M_C00001" constant="true" stoichiometry="1" />
          <speciesReference species="M_C06755" constant="true" stoichiometry="1" />
        </listOfReactants>
        <listOfProducts>
          <speciesReference species="M_C00160" constant="true" stoichiometry="1" />
          <speciesReference species="M_C01327" constant="true" stoichiometry="1" />
        </listOfProducts>
        <notes>
          <xhtml:body>
            <xhtml:p>ec: "3.8.1.2, 3.8.1.3"</xhtml:p>
            <xhtml:p>equation: "C06755[c] + C00001[c] =&gt; C00160[c] + C01327[c]"</xhtml:p>
            <xhtml:p>genes: "PF0463"</xhtml:p>
            <xhtml:p>id: "R05287"</xhtml:p>
            <xhtml:p>kegg: "R05287"</xhtml:p>
            <xhtml:p>name: "Chloroacetic acid halidohydrolase"</xhtml:p>
            <xhtml:p>source: "Pfu_add//KO"</xhtml:p>
            <xhtml:p>subsystem: "Chloroalkane and chloroalkene degradation"</xhtml:p>
          </xhtml:body>
        </notes>
      </reaction>
      <reaction id="R_R05332" name="Acetyl-CoA:D-glucosamine-1-phosphate N-acetyltransferase" reversible="true" fast="false" fbc:upperFluxBound="P_1000" fbc:lowerFluxBound="P_neg1000">
        <fbc:geneProductAssociation>
          <fbc:geneProductRef fbc:geneProduct="g_PF0235" />
        </fbc:geneProductAssociation>
        <listOfReactants>
          <speciesReference species="M_C00024" constant="true" stoichiometry="1" />
          <speciesReference species="M_C06156" constant="true" stoichiometry="1" />
        </listOfReactants>
        <listOfProducts>
          <speciesReference species="M_C00010" constant="true" stoichiometry="1" />
          <speciesReference species="M_C04501" constant="true" stoichiometry="1" />
        </listOfProducts>
        <notes>
          <xhtml:body>
            <xhtml:p>ec: "2.3.1.157"</xhtml:p>
            <xhtml:p>equation: "C00024[c] + C06156[c] &lt;=&gt; C00010[c] + C04501[c]"</xhtml:p>
            <xhtml:p>genes: "PF0235"</xhtml:p>
            <xhtml:p>id: "R05332"</xhtml:p>
            <xhtml:p>kegg: "R05332"</xhtml:p>
            <xhtml:p>name: "Acetyl-CoA:D-glucosamine-1-phosphate N-acetyltransferase"</xhtml:p>
            <xhtml:p>source: "A501_psammotate//iMAC868_psammotate"</xhtml:p>
            <xhtml:p>subsystem: "Amino sugar and nucleotide sugar metabolism"</xhtml:p>
          </xhtml:body>
        </notes>
      </reaction>
      <reaction id="R_R05338" name="3-Hexulose-6-phosphate synthase (HPS)" reversible="true" fast="false" fbc:upperFluxBound="P_1000" fbc:lowerFluxBound="P_neg1000">
        <fbc:geneProductAssociation>
          <fbc:geneProductRef fbc:geneProduct="g_PF0220" />
        </fbc:geneProductAssociation>
        <listOfReactants>
          <speciesReference species="M_C00067" constant="true" stoichiometry="1" />
          <speciesReference species="M_C00199" constant="true" stoichiometry="1" />
        </listOfReactants>
        <listOfProducts>
          <speciesReference species="M_C06019" constant="true" stoichiometry="1" />
        </listOfProducts>
        <notes>
          <xhtml:body>
            <xhtml:p>change: "Keep"</xhtml:p>
            <xhtml:p>comment: "This enzyme has been identified in Thermococcus kodakarensis (Tko):Tko possesses a single open reading frame (TK0475) encoding an 3-hexulose-6-phosphate synthase (HPS-) and 6-phospho-3-hexuloisomerase (PHI-) fused protein. [pmid:16788179]"</xhtml:p>
            <xhtml:p>ec: "4.1.2.43"</xhtml:p>
            <xhtml:p>equation: "C00199[c] + C00067[c] &lt;=&gt; C06019[c]"</xhtml:p>
            <xhtml:p>genes: "PF0220"</xhtml:p>
            <xhtml:p>id: "R05338"</xhtml:p>
            <xhtml:p>kegg: "R05338"</xhtml:p>
            <xhtml:p>name: "3-Hexulose-6-phosphate synthase (HPS)"</xhtml:p>
            <xhtml:p>pmid: 16788179</xhtml:p>
            <xhtml:p>source: "A501_psammotate//KO/Literature"</xhtml:p>
            <xhtml:p>subsystem: "Central carbon metabolism, Pentose phosphate pathway"</xhtml:p>
          </xhtml:body>
        </notes>
      </reaction>
      <reaction id="R_R05551" reversible="false" fast="false" fbc:upperFluxBound="P_1000" fbc:lowerFluxBound="P_0">
        <fbc:geneProductAssociation>
          <fbc:geneProductRef fbc:geneProduct="g_PF1099" />
        </fbc:geneProductAssociation>
        <listOfReactants>
          <speciesReference species="M_C00001" constant="true" stoichiometry="1" />
          <speciesReference species="M_C01659" constant="true" stoichiometry="1" />
        </listOfReactants>
        <listOfProducts>
          <speciesReference species="M_C00014" constant="true" stoichiometry="1" />
          <speciesReference species="M_C00511" constant="true" stoichiometry="1" />
        </listOfProducts>
        <notes>
          <xhtml:body>
            <xhtml:p>ec: "3.5.1.4"</xhtml:p>
            <xhtml:p>equation: "C01659[c] + C00001[c] =&gt; C00511[c] + C00014[c]"</xhtml:p>
            <xhtml:p>genes: "PF1099"</xhtml:p>
            <xhtml:p>id: "R05551"</xhtml:p>
            <xhtml:p>kegg: "R05551"</xhtml:p>
            <xhtml:p>source: "Pfu_add//KO"</xhtml:p>
            <xhtml:p>subsystem: "Styrene degradation"</xhtml:p>
          </xhtml:body>
        </notes>
      </reaction>
      <reaction id="R_R05553" name="4-amino-4-deoxychorismate pyruvate-lyase" reversible="false" fast="false" fbc:upperFluxBound="P_1000" fbc:lowerFluxBound="P_0">
        <listOfReactants>
          <speciesReference species="M_C11355" constant="true" stoichiometry="1" />
        </listOfReactants>
        <listOfProducts>
          <speciesReference species="M_C00022" constant="true" stoichiometry="1" />
          <speciesReference species="M_C00568" constant="true" stoichiometry="1" />
        </listOfProducts>
        <notes>
          <xhtml:body>
            <xhtml:p>comment: "fill the gap from chorismate (C00251) to produce 4-Aminobenzoate (C00568), which is a precursor for folate biosynthesis."</xhtml:p>
            <xhtml:p>ec: "4.1.3.38"</xhtml:p>
            <xhtml:p>equation: "C11355[c] =&gt; C00568[c] + C00022[c]"</xhtml:p>
            <xhtml:p>id: "R05553"</xhtml:p>
            <xhtml:p>name: "4-amino-4-deoxychorismate pyruvate-lyase"</xhtml:p>
            <xhtml:p>source: "Pfu_add//Completepath"</xhtml:p>
            <xhtml:p>subsystem: "Folate biosynthesis"</xhtml:p>
            <xhtml:p>tag: "Gapfilling"</xhtml:p>
          </xhtml:body>
        </notes>
      </reaction>
      <reaction id="R_R05577" name="L-Aspartate:tRNA(Asp) ligase (AMP-forming)" reversible="true" fast="false" fbc:upperFluxBound="P_1000" fbc:lowerFluxBound="P_neg1000">
        <fbc:geneProductAssociation>
          <fbc:geneProductRef fbc:geneProduct="g_PF0869" />
        </fbc:geneProductAssociation>
        <listOfReactants>
          <speciesReference species="M_C00002" constant="true" stoichiometry="1" />
          <speciesReference species="M_C00049" constant="true" stoichiometry="1" />
          <speciesReference species="M_C01638" constant="true" stoichiometry="1" />
        </listOfReactants>
        <listOfProducts>
          <speciesReference species="M_C00013" constant="true" stoichiometry="1" />
          <speciesReference species="M_C00020" constant="true" stoichiometry="1" />
          <speciesReference species="M_C02984" constant="true" stoichiometry="1" />
        </listOfProducts>
        <notes>
          <xhtml:body>
            <xhtml:p>ec: "6.1.1.12, 6.1.1.23"</xhtml:p>
            <xhtml:p>equation: "C01638[c] + C00049[c] + C00002[c] &lt;=&gt; C02984[c] + C00013[c] + C00020[c]"</xhtml:p>
            <xhtml:p>genes: "PF0869"</xhtml:p>
            <xhtml:p>id: "R05577"</xhtml:p>
            <xhtml:p>kegg: "R05577"</xhtml:p>
            <xhtml:p>name: "L-Aspartate:tRNA(Asp) ligase (AMP-forming)"</xhtml:p>
            <xhtml:p>source: "A501_psammotate//iMAC868_psammotate"</xhtml:p>
            <xhtml:p>subsystem: "Alanine and Aspartate Metabolism"</xhtml:p>
          </xhtml:body>
        </notes>
      </reaction>
      <reaction id="R_R05578" name="L-glutamate:tRNA(Glu) ligase (AMP-forming)" reversible="true" fast="false" fbc:upperFluxBound="P_1000" fbc:lowerFluxBound="P_neg1000">
        <fbc:geneProductAssociation>
          <fbc:geneProductRef fbc:geneProduct="g_PF1753" />
        </fbc:geneProductAssociation>
        <listOfReactants>
          <speciesReference species="M_C00002" constant="true" stoichiometry="1" />
          <speciesReference species="M_C00025" constant="true" stoichiometry="1" />
          <speciesReference species="M_C01641" constant="true" stoichiometry="1" />
        </listOfReactants>
        <listOfProducts>
          <speciesReference species="M_C00013" constant="true" stoichiometry="1" />
          <speciesReference species="M_C00020" constant="true" stoichiometry="1" />
          <speciesReference species="M_C02987" constant="true" stoichiometry="1" />
        </listOfProducts>
        <notes>
          <xhtml:body>
            <xhtml:p>ec: "6.1.1.17, 6.1.1.24"</xhtml:p>
            <xhtml:p>equation: "C01641[c] + C00025[c] + C00002[c] &lt;=&gt; C02987[c] + C00013[c] + C00020[c]"</xhtml:p>
            <xhtml:p>genes: "PF1753"</xhtml:p>
            <xhtml:p>id: "R05578"</xhtml:p>
            <xhtml:p>kegg: "R05578"</xhtml:p>
            <xhtml:p>name: "L-glutamate:tRNA(Glu) ligase (AMP-forming)"</xhtml:p>
            <xhtml:p>source: "A501_psammotate//iMAC868_psammotate"</xhtml:p>
            <xhtml:p>subsystem: "Glutamate metabolism"</xhtml:p>
          </xhtml:body>
        </notes>
      </reaction>
      <reaction id="R_R05590" name="Acylamide aminohydrolase" reversible="true" fast="false" fbc:upperFluxBound="P_1000" fbc:lowerFluxBound="P_neg1000">
        <fbc:geneProductAssociation>
          <fbc:geneProductRef fbc:geneProduct="g_PF1099" />
        </fbc:geneProductAssociation>
        <listOfReactants>
          <speciesReference species="M_C00001" constant="true" stoichiometry="1" />
          <speciesReference species="M_C09815" constant="true" stoichiometry="1" />
        </listOfReactants>
        <listOfProducts>
          <speciesReference species="M_C00014" constant="true" stoichiometry="1" />
          <speciesReference species="M_C00180" constant="true" stoichiometry="1" />
        </listOfProducts>
        <notes>
          <xhtml:body>
            <xhtml:p>ec: "3.5.1.4"</xhtml:p>
            <xhtml:p>equation: "C09815[c] + C00001[c] &lt;=&gt; C00180[c] + C00014[c]"</xhtml:p>
            <xhtml:p>genes: "PF1099"</xhtml:p>
            <xhtml:p>id: "R05590"</xhtml:p>
            <xhtml:p>kegg: "R05590"</xhtml:p>
            <xhtml:p>name: "Acylamide aminohydrolase"</xhtml:p>
            <xhtml:p>source: "Pfu_add//KO"</xhtml:p>
            <xhtml:p>subsystem: "Aminobenzoate degradation"</xhtml:p>
          </xhtml:body>
        </notes>
      </reaction>
      <reaction id="R_R05679" name="sn-glycerol-1-phosphate:NAD 2-oxidoreductase" reversible="false" fast="false" fbc:upperFluxBound="P_1000" fbc:lowerFluxBound="P_0">
        <fbc:geneProductAssociation>
          <fbc:geneProductRef fbc:geneProduct="g_PF1382" />
        </fbc:geneProductAssociation>
        <listOfReactants>
          <speciesReference species="M_C00004" constant="true" stoichiometry="1" />
          <speciesReference species="M_C00080" constant="true" stoichiometry="1" />
          <speciesReference species="M_C00111" constant="true" stoichiometry="1" />
        </listOfReactants>
        <listOfProducts>
          <speciesReference species="M_C00003" constant="true" stoichiometry="1" />
          <speciesReference species="M_C00623" constant="true" stoichiometry="1" />
        </listOfProducts>
        <notes>
          <xhtml:body>
            <xhtml:p>ec: "1.1.1.261"</xhtml:p>
            <xhtml:p>equation: "C00111[c] + C00004[c] + C00080[c] =&gt; C00623[c] + C00003[c]"</xhtml:p>
            <xhtml:p>genes: "PF1382"</xhtml:p>
            <xhtml:p>id: "R05679"</xhtml:p>
            <xhtml:p>kegg: "R05679"</xhtml:p>
            <xhtml:p>name: "sn-glycerol-1-phosphate:NAD 2-oxidoreductase"</xhtml:p>
            <xhtml:p>source: "A501_psammotate//iMAC868_psammotate"</xhtml:p>
            <xhtml:p>subsystem: "Lipid metabolism"</xhtml:p>
          </xhtml:body>
        </notes>
      </reaction>
      <reaction id="R_R05680" name="sn-glycerol-1-phosphate:NADP 2-oxidoreductase" reversible="false" fast="false" fbc:upperFluxBound="P_1000" fbc:lowerFluxBound="P_0">
        <fbc:geneProductAssociation>
          <fbc:geneProductRef fbc:geneProduct="g_PF1382" />
        </fbc:geneProductAssociation>
        <listOfReactants>
          <speciesReference species="M_C00005" constant="true" stoichiometry="1" />
          <speciesReference species="M_C00080" constant="true" stoichiometry="1" />
          <speciesReference species="M_C00111" constant="true" stoichiometry="1" />
        </listOfReactants>
        <listOfProducts>
          <speciesReference species="M_C00006" constant="true" stoichiometry="1" />
          <speciesReference species="M_C00623" constant="true" stoichiometry="1" />
        </listOfProducts>
        <notes>
          <xhtml:body>
            <xhtml:p>ec: "1.1.1.261"</xhtml:p>
            <xhtml:p>equation: "C00111[c] + C00005[c] + C00080[c] =&gt; C00623[c] + C00006[c]"</xhtml:p>
            <xhtml:p>genes: "PF1382"</xhtml:p>
            <xhtml:p>id: "R05680"</xhtml:p>
            <xhtml:p>kegg: "R05680"</xhtml:p>
            <xhtml:p>name: "sn-glycerol-1-phosphate:NADP 2-oxidoreductase"</xhtml:p>
            <xhtml:p>pmid: 17347520</xhtml:p>
            <xhtml:p>source: "A501_psammotate//iMAC868_psammotate/Literature"</xhtml:p>
            <xhtml:p>subsystem: "Lipid metabolism"</xhtml:p>
          </xhtml:body>
        </notes>
      </reaction>
      <reaction id="R_R05743" name="Superoxide reductase (SOR)" reversible="false" fast="false" fbc:upperFluxBound="P_1000" fbc:lowerFluxBound="P_0">
        <fbc:geneProductAssociation>
          <fbc:geneProductRef fbc:geneProduct="g_PF1281" />
        </fbc:geneProductAssociation>
        <listOfReactants>
          <speciesReference species="M_C00080" constant="true" stoichiometry="2" />
          <speciesReference species="M_C00340" constant="true" stoichiometry="1" />
          <speciesReference species="M_C00704" constant="true" stoichiometry="1" />
        </listOfReactants>
        <listOfProducts>
          <speciesReference species="M_C00027" constant="true" stoichiometry="1" />
          <speciesReference species="M_C00435" constant="true" stoichiometry="1" />
        </listOfProducts>
        <notes>
          <xhtml:body>
            <xhtml:p>cofactor: "Fe3+"</xhtml:p>
            <xhtml:p>ec: "1.15.1.2"</xhtml:p>
            <xhtml:p>equation: "C00340[c] + C00704[c] + (2) C00080[c] =&gt; C00435[c] + C00027[c]"</xhtml:p>
            <xhtml:p>genes: "PF1281"</xhtml:p>
            <xhtml:p>id: "R05743"</xhtml:p>
            <xhtml:p>kegg: "R05743"</xhtml:p>
            <xhtml:p>name: "Superoxide reductase (SOR)"</xhtml:p>
            <xhtml:p>pdb: "1do6"</xhtml:p>
            <xhtml:p>pmid: "10514376, 10704190"</xhtml:p>
            <xhtml:p>source: "A501_psammotate//Literature"</xhtml:p>
            <xhtml:p>subsystem: "Antioxidation"</xhtml:p>
          </xhtml:body>
        </notes>
      </reaction>
      <reaction id="R_R05768" name="Mannosyl-3-phosphoglycerate synthase (MPGS)" reversible="true" fast="false" fbc:upperFluxBound="P_1000" fbc:lowerFluxBound="P_neg1000">
        <fbc:geneProductAssociation>
          <fbc:geneProductRef fbc:geneProduct="g_PF0591" />
        </fbc:geneProductAssociation>
        <listOfReactants>
          <speciesReference species="M_C00096" constant="true" stoichiometry="1" />
          <speciesReference species="M_C00197" constant="true" stoichiometry="1" />
        </listOfReactants>
        <listOfProducts>
          <speciesReference species="M_C00035" constant="true" stoichiometry="1" />
          <speciesReference species="M_C11516" constant="true" stoichiometry="1" />
        </listOfProducts>
        <notes>
          <xhtml:body>
            <xhtml:p>ec: "2.4.1.217"</xhtml:p>
            <xhtml:p>equation: "C00096[c] + C00197[c] &lt;=&gt; C00035[c] + C11516[c]"</xhtml:p>
            <xhtml:p>genes: "PF0591"</xhtml:p>
            <xhtml:p>id: "R05768"</xhtml:p>
            <xhtml:p>kegg: "R05768"</xhtml:p>
            <xhtml:p>name: "Mannosyl-3-phosphoglycerate synthase (MPGS)"</xhtml:p>
            <xhtml:p>pmid: 11562374</xhtml:p>
            <xhtml:p>source: "Pfu_add//KO/Literature"</xhtml:p>
            <xhtml:p>subsystem: "Biosynthesis of compatible solute"</xhtml:p>
          </xhtml:body>
        </notes>
      </reaction>
      <reaction id="R_R05790" name="Mannosyl-3-phosphoglycerate phosphatase (MPGP)" reversible="true" fast="false" fbc:upperFluxBound="P_1000" fbc:lowerFluxBound="P_neg1000">
        <fbc:geneProductAssociation>
          <fbc:geneProductRef fbc:geneProduct="g_PF0590" />
        </fbc:geneProductAssociation>
        <listOfReactants>
          <speciesReference species="M_C00001" constant="true" stoichiometry="1" />
          <speciesReference species="M_C11516" constant="true" stoichiometry="1" />
        </listOfReactants>
        <listOfProducts>
          <speciesReference species="M_C00009" constant="true" stoichiometry="1" />
          <speciesReference species="M_C00080" constant="true" stoichiometry="1" />
          <speciesReference species="M_C11544" constant="true" stoichiometry="1" />
        </listOfProducts>
        <notes>
          <xhtml:body>
            <xhtml:p>ec: "3.1.3.70"</xhtml:p>
            <xhtml:p>equation: "C11516[c] + C00001[c] &lt;=&gt; C11544[c] + C00009[c] + C00080[c]"</xhtml:p>
            <xhtml:p>genes: "PF0590"</xhtml:p>
            <xhtml:p>id: "R05790"</xhtml:p>
            <xhtml:p>kegg: "R05790"</xhtml:p>
            <xhtml:p>name: "Mannosyl-3-phosphoglycerate phosphatase (MPGP)"</xhtml:p>
            <xhtml:p>pmid: 11562374</xhtml:p>
            <xhtml:p>source: "Pfu_add//KO/Literature"</xhtml:p>
            <xhtml:p>subsystem: "Biosynthesis of compatible solute"</xhtml:p>
          </xhtml:body>
        </notes>
      </reaction>
      <reaction id="R_R05804" name="ADP-dependent glucokinase (GLK)" reversible="false" fast="false" fbc:upperFluxBound="P_1000" fbc:lowerFluxBound="P_0">
        <fbc:geneProductAssociation>
          <fbc:geneProductRef fbc:geneProduct="g_PF0312" />
        </fbc:geneProductAssociation>
        <listOfReactants>
          <speciesReference species="M_C00008" constant="true" stoichiometry="1" />
          <speciesReference species="M_C00031" constant="true" stoichiometry="1" />
        </listOfReactants>
        <listOfProducts>
          <speciesReference species="M_C00020" constant="true" stoichiometry="1" />
          <speciesReference species="M_C00092" constant="true" stoichiometry="1" />
        </listOfProducts>
        <notes>
          <xhtml:body>
            <xhtml:p>ec: "2.7.1.147"</xhtml:p>
            <xhtml:p>equation: "C00008[c] + C00031[c] =&gt; C00020[c] + C00092[c]"</xhtml:p>
            <xhtml:p>genes: "PF0312"</xhtml:p>
            <xhtml:p>id: "R05804"</xhtml:p>
            <xhtml:p>kegg: "R05804"</xhtml:p>
            <xhtml:p>name: "ADP-dependent glucokinase (GLK)"</xhtml:p>
            <xhtml:p>pmid: "12921536, 11856730"</xhtml:p>
            <xhtml:p>source: "A501_psammotate//iMAC868_psammotate/Literature"</xhtml:p>
            <xhtml:p>subsystem: "Central carbon metabolism, Glycolysis or Gluconeogenesis"</xhtml:p>
          </xhtml:body>
        </notes>
      </reaction>
      <reaction id="R_R05805" name="ADP-dependent phosphofructokinase (PFK)" reversible="false" fast="false" fbc:upperFluxBound="P_1000" fbc:lowerFluxBound="P_0">
        <fbc:geneProductAssociation>
          <fbc:geneProductRef fbc:geneProduct="g_PF1784" />
        </fbc:geneProductAssociation>
        <listOfReactants>
          <speciesReference species="M_C00008" constant="true" stoichiometry="1" />
          <speciesReference species="M_C00085" constant="true" stoichiometry="1" />
        </listOfReactants>
        <listOfProducts>
          <speciesReference species="M_C00020" constant="true" stoichiometry="1" />
          <speciesReference species="M_C05378" constant="true" stoichiometry="1" />
        </listOfProducts>
        <notes>
          <xhtml:body>
            <xhtml:p>ec: "2.7.1.146"</xhtml:p>
            <xhtml:p>equation: "C00008[c] + C00085[c] =&gt; C00020[c] + C05378[c]"</xhtml:p>
            <xhtml:p>genes: "PF1784"</xhtml:p>
            <xhtml:p>id: "R05805"</xhtml:p>
            <xhtml:p>kegg: "R05805"</xhtml:p>
            <xhtml:p>name: "ADP-dependent phosphofructokinase (PFK)"</xhtml:p>
            <xhtml:p>pmid: "12921536, 11856730"</xhtml:p>
            <xhtml:p>source: "A501_psammotate//iMAC868_psammotate/Literature"</xhtml:p>
            <xhtml:p>subsystem: "Central carbon metabolism, Glycolysis or Gluconeogenesis"</xhtml:p>
          </xhtml:body>
        </notes>
      </reaction>
      <reaction id="R_R06513" name="dTDPglucose 4,6-hydro-lyase" reversible="true" fast="false" fbc:upperFluxBound="P_1000" fbc:lowerFluxBound="P_neg1000">
        <fbc:geneProductAssociation>
          <fbc:geneProductRef fbc:geneProduct="g_PF1788" />
        </fbc:geneProductAssociation>
        <listOfReactants>
          <speciesReference species="M_C00842" constant="true" stoichiometry="1" />
        </listOfReactants>
        <listOfProducts>
          <speciesReference species="M_C00001" constant="true" stoichiometry="1" />
          <speciesReference species="M_C11907" constant="true" stoichiometry="1" />
        </listOfProducts>
        <notes>
          <xhtml:body>
            <xhtml:p>ec: "4.2.1.46"</xhtml:p>
            <xhtml:p>equation: "C00842[c] &lt;=&gt; C11907[c] + C00001[c]"</xhtml:p>
            <xhtml:p>genes: "PF1788"</xhtml:p>
            <xhtml:p>id: "R06513"</xhtml:p>
            <xhtml:p>kegg: "R06513"</xhtml:p>
            <xhtml:p>name: "dTDPglucose 4,6-hydro-lyase"</xhtml:p>
            <xhtml:p>source: "A501_psammotate//iMAC868_psammotate"</xhtml:p>
            <xhtml:p>subsystem: "Lipid metabolism"</xhtml:p>
          </xhtml:body>
        </notes>
      </reaction>
      <reaction id="R_R06613" name="5,10-methylenetetrahydrofolate,NADPH:dUMP C-methyltransferase" reversible="true" fast="false" fbc:upperFluxBound="P_1000" fbc:lowerFluxBound="P_neg1000">
        <fbc:geneProductAssociation>
          <fbc:geneProductRef fbc:geneProduct="g_PF0540" />
        </fbc:geneProductAssociation>
        <listOfReactants>
          <speciesReference species="M_C00005" constant="true" stoichiometry="1" />
          <speciesReference species="M_C00080" constant="true" stoichiometry="1" />
          <speciesReference species="M_C00143" constant="true" stoichiometry="1" />
          <speciesReference species="M_C00365" constant="true" stoichiometry="1" />
        </listOfReactants>
        <listOfProducts>
          <speciesReference species="M_C00006" constant="true" stoichiometry="1" />
          <speciesReference species="M_C00101" constant="true" stoichiometry="1" />
          <speciesReference species="M_C00364" constant="true" stoichiometry="1" />
        </listOfProducts>
        <notes>
          <xhtml:body>
            <xhtml:p>ec: "2.1.1.148"</xhtml:p>
            <xhtml:p>equation: "C00143[c] + C00365[c] + C00005[c] + C00080[c] &lt;=&gt; C00101[c] + C00364[c] + C00006[c]"</xhtml:p>
            <xhtml:p>genes: "PF0540"</xhtml:p>
            <xhtml:p>id: "R06613"</xhtml:p>
            <xhtml:p>kegg: "R06613"</xhtml:p>
            <xhtml:p>name: "5,10-methylenetetrahydrofolate,NADPH:dUMP C-methyltransferase"</xhtml:p>
            <xhtml:p>pmid: 12029065</xhtml:p>
            <xhtml:p>source: "A501_psammotate//KO/Literature"</xhtml:p>
          </xhtml:body>
        </notes>
      </reaction>
      <reaction id="R_R06859" reversible="false" fast="false" fbc:upperFluxBound="P_1000" fbc:lowerFluxBound="P_0">
        <fbc:geneProductAssociation>
          <fbc:geneProductRef fbc:geneProduct="g_PF0728" />
        </fbc:geneProductAssociation>
        <listOfReactants>
          <speciesReference species="M_C00019" constant="true" stoichiometry="1" />
          <speciesReference species="M_C13309" constant="true" stoichiometry="1" />
        </listOfReactants>
        <listOfProducts>
          <speciesReference species="M_C00021" constant="true" stoichiometry="1" />
          <speciesReference species="M_C02059" constant="true" stoichiometry="1" />
        </listOfProducts>
        <notes>
          <xhtml:body>
            <xhtml:p>comment: "demethylphylloquinone methyltransferase; MenG UbiE"</xhtml:p>
            <xhtml:p>ec: "2.1.1.163"</xhtml:p>
            <xhtml:p>equation: "C13309[c] + C00019[c] =&gt; C02059[c] + C00021[c]"</xhtml:p>
            <xhtml:p>genes: "PF0728"</xhtml:p>
            <xhtml:p>id: "R06859"</xhtml:p>
            <xhtml:p>kegg: "R06859"</xhtml:p>
            <xhtml:p>source: "Pfu_add//KO"</xhtml:p>
            <xhtml:p>subsystem: "Ubiquinone and other terpenoid-quinone biosynthesis"</xhtml:p>
          </xhtml:body>
        </notes>
      </reaction>
      <reaction id="R_R06917" name="1-hydroxymethylnaphthalene:NAD+ oxidoreductase" reversible="false" fast="false" fbc:upperFluxBound="P_1000" fbc:lowerFluxBound="P_0">
        <fbc:geneProductAssociation>
          <fbc:and>
            <fbc:geneProductRef fbc:geneProduct="g_PF0608" />
            <fbc:geneProductRef fbc:geneProduct="g_PF0075" />
          </fbc:and>
        </fbc:geneProductAssociation>
        <listOfReactants>
          <speciesReference species="M_C00003" constant="true" stoichiometry="1" />
          <speciesReference species="M_C14089" constant="true" stoichiometry="1" />
        </listOfReactants>
        <listOfProducts>
          <speciesReference species="M_C00004" constant="true" stoichiometry="1" />
          <speciesReference species="M_C00080" constant="true" stoichiometry="1" />
          <speciesReference species="M_C14090" constant="true" stoichiometry="1" />
        </listOfProducts>
        <notes>
          <xhtml:body>
            <xhtml:p>ec: "1.1.1.1"</xhtml:p>
            <xhtml:p>equation: "C14089[c] + C00003[c] =&gt; C14090[c] + C00004[c] + C00080[c]"</xhtml:p>
            <xhtml:p>genes: "PF0075 and PF0608"</xhtml:p>
            <xhtml:p>id: "R06917"</xhtml:p>
            <xhtml:p>kegg: "R06917"</xhtml:p>
            <xhtml:p>name: "1-hydroxymethylnaphthalene:NAD+ oxidoreductase"</xhtml:p>
            <xhtml:p>source: "Pfu_add//KO"</xhtml:p>
            <xhtml:p>subsystem: "Naphthalene degradation"</xhtml:p>
          </xhtml:body>
        </notes>
      </reaction>
      <reaction id="R_R06927" name="(2-naphthyl)methanol:NAD+ oxidoreductase" reversible="false" fast="false" fbc:upperFluxBound="P_1000" fbc:lowerFluxBound="P_0">
        <fbc:geneProductAssociation>
          <fbc:and>
            <fbc:geneProductRef fbc:geneProduct="g_PF0608" />
            <fbc:geneProductRef fbc:geneProduct="g_PF0075" />
          </fbc:and>
        </fbc:geneProductAssociation>
        <listOfReactants>
          <speciesReference species="M_C00003" constant="true" stoichiometry="1" />
          <speciesReference species="M_C02909" constant="true" stoichiometry="1" />
        </listOfReactants>
        <listOfProducts>
          <speciesReference species="M_C00004" constant="true" stoichiometry="1" />
          <speciesReference species="M_C00080" constant="true" stoichiometry="1" />
          <speciesReference species="M_C14099" constant="true" stoichiometry="1" />
        </listOfProducts>
        <notes>
          <xhtml:body>
            <xhtml:p>ec: "1.1.1.1"</xhtml:p>
            <xhtml:p>equation: "C02909[c] + C00003[c] =&gt; C14099[c] + C00004[c] + C00080[c]"</xhtml:p>
            <xhtml:p>genes: "PF0075 and PF0608"</xhtml:p>
            <xhtml:p>id: "R06927"</xhtml:p>
            <xhtml:p>kegg: "R06927"</xhtml:p>
            <xhtml:p>name: "(2-naphthyl)methanol:NAD+ oxidoreductase"</xhtml:p>
            <xhtml:p>source: "Pfu_add//KO"</xhtml:p>
            <xhtml:p>subsystem: "Naphthalene degradation"</xhtml:p>
          </xhtml:body>
        </notes>
      </reaction>
      <reaction id="R_R06975" name="5-Formaminoimidazole-4-carboxamide-1-beta-d-ribofuranosyl 5'-monophosphate synthetase (PurP II or III)" reversible="false" fast="false" fbc:upperFluxBound="P_1000" fbc:lowerFluxBound="P_0">
        <fbc:geneProductAssociation>
          <fbc:or>
            <fbc:geneProductRef fbc:geneProduct="g_PF0421" />
            <fbc:geneProductRef fbc:geneProduct="g_PF1517" />
          </fbc:or>
        </fbc:geneProductAssociation>
        <listOfReactants>
          <speciesReference species="M_C00002" constant="true" stoichiometry="1" />
          <speciesReference species="M_C00058" constant="true" stoichiometry="1" />
          <speciesReference species="M_C04677" constant="true" stoichiometry="1" />
        </listOfReactants>
        <listOfProducts>
          <speciesReference species="M_C00008" constant="true" stoichiometry="1" />
          <speciesReference species="M_C00009" constant="true" stoichiometry="1" />
          <speciesReference species="M_C04734" constant="true" stoichiometry="1" />
        </listOfProducts>
        <notes>
          <xhtml:body>
            <xhtml:p>ec: "6.3.4.23"</xhtml:p>
            <xhtml:p>equation: "C00058[c] + C00002[c] + C04677[c] =&gt; C00008[c] + C00009[c] + C04734[c]"</xhtml:p>
            <xhtml:p>genes: "PF1517 or PF0421"</xhtml:p>
            <xhtml:p>id: "R06975"</xhtml:p>
            <xhtml:p>kegg: "R06975"</xhtml:p>
            <xhtml:p>name: "5-Formaminoimidazole-4-carboxamide-1-beta-d-ribofuranosyl 5'-monophosphate synthetase (PurP II or III)"</xhtml:p>
            <xhtml:p>pmid: "18069798, 30785193"</xhtml:p>
            <xhtml:p>source: "A501_psammotate//iMAC868_psammotate/pfu_verify//Literature"</xhtml:p>
            <xhtml:p>subsystem: "Nucleotide metabolism"</xhtml:p>
          </xhtml:body>
        </notes>
      </reaction>
      <reaction id="R_R07159" name="Glyceraldehyde-3-phosphate:ferredoxin oxidoreductase (GAPOR)" reversible="false" fast="false" fbc:upperFluxBound="P_1000" fbc:lowerFluxBound="P_0">
        <fbc:geneProductAssociation>
          <fbc:geneProductRef fbc:geneProduct="g_PF0464" />
        </fbc:geneProductAssociation>
        <listOfReactants>
          <speciesReference species="M_C00001" constant="true" stoichiometry="1" />
          <speciesReference species="M_C00118" constant="true" stoichiometry="1" />
          <speciesReference species="M_C00139" constant="true" stoichiometry="2" />
        </listOfReactants>
        <listOfProducts>
          <speciesReference species="M_C00080" constant="true" stoichiometry="2" />
          <speciesReference species="M_C00138" constant="true" stoichiometry="2" />
          <speciesReference species="M_C00197" constant="true" stoichiometry="1" />
        </listOfProducts>
        <notes>
          <xhtml:body>
            <xhtml:p>cofactor: "Fe-S"</xhtml:p>
            <xhtml:p>ec: "1.2.7.6"</xhtml:p>
            <xhtml:p>equation: "C00118[c] + C00001[c] + (2) C00139[c] =&gt; C00197[c] + (2) C00080[c] + (2) C00138[c]"</xhtml:p>
            <xhtml:p>genes: "PF0464"</xhtml:p>
            <xhtml:p>id: "R07159"</xhtml:p>
            <xhtml:p>kegg: "R07159"</xhtml:p>
            <xhtml:p>name: "Glyceraldehyde-3-phosphate:ferredoxin oxidoreductase (GAPOR)"</xhtml:p>
            <xhtml:p>pmid: "7721730, 11265456"</xhtml:p>
            <xhtml:p>source: "A501_psammotate//Literature/KO"</xhtml:p>
            <xhtml:p>subsystem: "Central carbon metabolism, Glycolysis or Gluconeogenesis"</xhtml:p>
          </xhtml:body>
        </notes>
      </reaction>
      <reaction id="R_R07160_H" name="3-methyl-2-oxobutanoate:ferredoxin oxidoreductase (VOR)" reversible="true" fast="false" fbc:upperFluxBound="P_1000" fbc:lowerFluxBound="P_neg1000">
        <fbc:geneProductAssociation>
          <fbc:and>
            <fbc:geneProductRef fbc:geneProduct="g_PF0970" />
            <fbc:geneProductRef fbc:geneProduct="g_PF0969" />
            <fbc:geneProductRef fbc:geneProduct="g_PF0968" />
          </fbc:and>
        </fbc:geneProductAssociation>
        <listOfReactants>
          <speciesReference species="M_C00010" constant="true" stoichiometry="1" />
          <speciesReference species="M_C00139" constant="true" stoichiometry="2" />
          <speciesReference species="M_C00141" constant="true" stoichiometry="1" />
        </listOfReactants>
        <listOfProducts>
          <speciesReference species="M_C00011" constant="true" stoichiometry="1" />
          <speciesReference species="M_C00080" constant="true" stoichiometry="2" />
          <speciesReference species="M_C00138" constant="true" stoichiometry="2" />
          <speciesReference species="M_C00630" constant="true" stoichiometry="1" />
        </listOfProducts>
        <notes>
          <xhtml:body>
            <xhtml:p>ec: "1.2.7.7"</xhtml:p>
            <xhtml:p>equation: "C00141[c] + C00010[c] + (2) C00139[c] &lt;=&gt; C00630[c] + C00011[c] + (2) C00138[c] + (2) C00080[c]"</xhtml:p>
            <xhtml:p>genes: "PF0968 and PF0969 and PF0970"</xhtml:p>
            <xhtml:p>id: "R07160_H"</xhtml:p>
            <xhtml:p>kegg: "R07160"</xhtml:p>
            <xhtml:p>name: "3-methyl-2-oxobutanoate:ferredoxin oxidoreductase (VOR)"</xhtml:p>
            <xhtml:p>pmid: 25157082</xhtml:p>
            <xhtml:p>source: "A501_psammotate//Literature"</xhtml:p>
          </xhtml:body>
        </notes>
      </reaction>
      <reaction id="R_R07161_H" name="3-(indol-3-yl)pyruvate ferredoxin oxidoreductase (IOR)" reversible="true" fast="false" fbc:upperFluxBound="P_1000" fbc:lowerFluxBound="P_neg1000">
        <fbc:geneProductAssociation>
          <fbc:and>
            <fbc:geneProductRef fbc:geneProduct="g_PF0534" />
            <fbc:or>
              <fbc:geneProductRef fbc:geneProduct="g_PF0845" />
              <fbc:geneProductRef fbc:geneProduct="g_PF0533" />
            </fbc:or>
          </fbc:and>
        </fbc:geneProductAssociation>
        <listOfReactants>
          <speciesReference species="M_C00010" constant="true" stoichiometry="1" />
          <speciesReference species="M_C00139" constant="true" stoichiometry="2" />
          <speciesReference species="M_C00331" constant="true" stoichiometry="1" />
        </listOfReactants>
        <listOfProducts>
          <speciesReference species="M_C00011" constant="true" stoichiometry="1" />
          <speciesReference species="M_C00080" constant="true" stoichiometry="2" />
          <speciesReference species="M_C00138" constant="true" stoichiometry="2" />
          <speciesReference species="M_C15489" constant="true" stoichiometry="1" />
        </listOfProducts>
        <notes>
          <xhtml:body>
            <xhtml:p>ec: "1.2.7.8"</xhtml:p>
            <xhtml:p>equation: "C00331[c] + C00010[c] + (2) C00139[c] &lt;=&gt; C15489[c] + C00011[c] + (2) C00138[c] + (2) C00080[c]"</xhtml:p>
            <xhtml:p>genes: "(PF0533 or PF0845) and PF0534"</xhtml:p>
            <xhtml:p>id: "R07161_H"</xhtml:p>
            <xhtml:p>kegg: "R07161"</xhtml:p>
            <xhtml:p>name: "3-(indol-3-yl)pyruvate ferredoxin oxidoreductase (IOR)"</xhtml:p>
            <xhtml:p>pmid: 24163338</xhtml:p>
            <xhtml:p>source: "A501_psammotate//iMAC868_psammotate/Literature"</xhtml:p>
            <xhtml:p>subsystem: "Aromatic amino acids metabolism, Tyrosine, Tryptophan and Phenylalanine Metabolism"</xhtml:p>
          </xhtml:body>
        </notes>
      </reaction>
      <reaction id="R_R07168" name="5-methyltetrahydrofolate:NAD+ oxidoreductase" reversible="true" fast="false" fbc:upperFluxBound="P_1000" fbc:lowerFluxBound="P_neg1000">
        <listOfReactants>
          <speciesReference species="M_C00003" constant="true" stoichiometry="1" />
          <speciesReference species="M_C00440" constant="true" stoichiometry="1" />
        </listOfReactants>
        <listOfProducts>
          <speciesReference species="M_C00004" constant="true" stoichiometry="1" />
          <speciesReference species="M_C00080" constant="true" stoichiometry="1" />
          <speciesReference species="M_C00143" constant="true" stoichiometry="1" />
        </listOfProducts>
        <notes>
          <xhtml:body>
            <xhtml:p>comment: "This reaction were needed to convert C00143 to C00440. C00440 is the essential cofactor for the methionine synthesis reaction R00946. This function can use various reducing cofactor, such as NADH (R07168), NADPH (R01224) or Fdred (R01217)."</xhtml:p>
            <xhtml:p>ec: "1.5.1.20"</xhtml:p>
            <xhtml:p>equation: "C00440[c] + C00003[c] &lt;=&gt; C00143[c] + C00004[c] + C00080[c]"</xhtml:p>
            <xhtml:p>id: "R07168"</xhtml:p>
            <xhtml:p>name: "5-methyltetrahydrofolate:NAD+ oxidoreductase"</xhtml:p>
            <xhtml:p>source: "Pfu_add//fastgapfill"</xhtml:p>
            <xhtml:p>subsystem: "One carbon pool by folate"</xhtml:p>
            <xhtml:p>tag: "Gapfilling"</xhtml:p>
          </xhtml:body>
        </notes>
      </reaction>
      <reaction id="R_R07176" name="AMP,sulfite:thioredoxin-disulfide oxidoreductase" reversible="true" fast="false" fbc:upperFluxBound="P_1000" fbc:lowerFluxBound="P_neg1000">
        <fbc:geneProductAssociation>
          <fbc:geneProductRef fbc:geneProduct="g_PF1952" />
        </fbc:geneProductAssociation>
        <listOfReactants>
          <speciesReference species="M_C00020" constant="true" stoichiometry="1" />
          <speciesReference species="M_C00094" constant="true" stoichiometry="1" />
          <speciesReference species="M_C00343" constant="true" stoichiometry="1" />
        </listOfReactants>
        <listOfProducts>
          <speciesReference species="M_C00224" constant="true" stoichiometry="1" />
          <speciesReference species="M_C00342" constant="true" stoichiometry="1" />
        </listOfProducts>
        <notes>
          <xhtml:body>
            <xhtml:p>equation: "C00020[c] + C00094[c] + C00343[c] &lt;=&gt; C00224[c] + C00342[c]"</xhtml:p>
            <xhtml:p>genes: "PF1952"</xhtml:p>
            <xhtml:p>id: "R07176"</xhtml:p>
            <xhtml:p>kegg: "R07176"</xhtml:p>
            <xhtml:p>name: "AMP,sulfite:thioredoxin-disulfide oxidoreductase"</xhtml:p>
            <xhtml:p>source: "A501_psammotate//KO"</xhtml:p>
            <xhtml:p>subsystem: "Sulfur metabolism"</xhtml:p>
          </xhtml:body>
        </notes>
      </reaction>
      <reaction id="R_R07181" name="Soluble hydrogenase I (SHI)" reversible="true" fast="false" fbc:upperFluxBound="P_1000" fbc:lowerFluxBound="P_0">
        <fbc:geneProductAssociation>
          <fbc:and>
            <fbc:geneProductRef fbc:geneProduct="g_PF0891" />
            <fbc:geneProductRef fbc:geneProduct="g_PF0892" />
            <fbc:geneProductRef fbc:geneProduct="g_PF0893" />
            <fbc:geneProductRef fbc:geneProduct="g_PF0894" />
          </fbc:and>
        </fbc:geneProductAssociation>
        <listOfReactants>
          <speciesReference species="M_C00006" constant="true" stoichiometry="1" />
          <speciesReference species="M_C00282" constant="true" stoichiometry="1" />
        </listOfReactants>
        <listOfProducts>
          <speciesReference species="M_C00005" constant="true" stoichiometry="1" />
          <speciesReference species="M_C00080" constant="true" stoichiometry="1" />
        </listOfProducts>
        <notes>
          <xhtml:body>
            <xhtml:p>cofactor: "Ni-Fe"</xhtml:p>
            <xhtml:p>comment: "SHI and SHII utilize NADP(H) and NAD(H) as electron carriers, respectively, and while their functions have not been established, it is assumed that they can recycle some of the H2 produced by MBH under the appropriate growth conditions (pmid:26543406). So make SHI and SHII as bi-directional reaction."</xhtml:p>
            <xhtml:p>ec: "1.12.1.3, 1.12.1.5"</xhtml:p>
            <xhtml:p>equation: "C00282[c] + C00006[c] &lt;=&gt; C00005[c] + C00080[c]"</xhtml:p>
            <xhtml:p>genes: "PF0894 and PF0893 and PF0892 and PF0891"</xhtml:p>
            <xhtml:p>id: "R07181"</xhtml:p>
            <xhtml:p>kegg: "R07181"</xhtml:p>
            <xhtml:p>name: "Soluble hydrogenase I (SHI)"</xhtml:p>
            <xhtml:p>pmid: "22557999, 28295726, 26543406"</xhtml:p>
            <xhtml:p>source: "A501_psammotate//Literature"</xhtml:p>
          </xhtml:body>
        </notes>
      </reaction>
      <reaction id="R_R07268" name="ATP:cobinamide Cobeta-adenosyltransferase" reversible="true" fast="false" fbc:upperFluxBound="P_1000" fbc:lowerFluxBound="P_neg1000">
        <fbc:geneProductAssociation>
          <fbc:geneProductRef fbc:geneProduct="g_PF2038" />
        </fbc:geneProductAssociation>
        <listOfReactants>
          <speciesReference species="M_C00002" constant="true" stoichiometry="1" />
          <speciesReference species="M_C00080" constant="true" stoichiometry="1" />
          <speciesReference species="M_C05774" constant="true" stoichiometry="1" />
        </listOfReactants>
        <listOfProducts>
          <speciesReference species="M_C00536" constant="true" stoichiometry="1" />
          <speciesReference species="M_C06508" constant="true" stoichiometry="1" />
        </listOfProducts>
        <notes>
          <xhtml:body>
            <xhtml:p>ec: "2.5.1.17"</xhtml:p>
            <xhtml:p>equation: "C00002[c] + C05774[c] + C00080[c] &lt;=&gt; C00536[c] + C06508[c]"</xhtml:p>
            <xhtml:p>genes: "PF2038"</xhtml:p>
            <xhtml:p>id: "R07268"</xhtml:p>
            <xhtml:p>kegg: "R07268"</xhtml:p>
            <xhtml:p>name: "ATP:cobinamide Cobeta-adenosyltransferase"</xhtml:p>
            <xhtml:p>source: "A501_psammotate//iMAC868_psammotate"</xhtml:p>
            <xhtml:p>subsystem: "Vitamins Cofactor Biosynthesis"</xhtml:p>
          </xhtml:body>
        </notes>
      </reaction>
      <reaction id="R_R07274" name="Cystein kinase (CysK)" reversible="false" fast="false" fbc:upperFluxBound="P_1000" fbc:lowerFluxBound="P_0">
        <fbc:geneProductAssociation>
          <fbc:geneProductRef fbc:geneProduct="g_PF1858" />
        </fbc:geneProductAssociation>
        <listOfReactants>
          <speciesReference species="M_C00283" constant="true" stoichiometry="1" />
          <speciesReference species="M_C01005" constant="true" stoichiometry="1" />
        </listOfReactants>
        <listOfProducts>
          <speciesReference species="M_C00009" constant="true" stoichiometry="1" />
          <speciesReference species="M_C00097" constant="true" stoichiometry="1" />
        </listOfProducts>
        <notes>
          <xhtml:body>
            <xhtml:p>equation: "C01005[c] + C00283[c] =&gt; C00009[c] + C00097[c]"</xhtml:p>
            <xhtml:p>genes: "PF1858"</xhtml:p>
            <xhtml:p>id: "R07274"</xhtml:p>
            <xhtml:p>kegg: "R07274"</xhtml:p>
            <xhtml:p>name: "Cystein kinase (CysK)"</xhtml:p>
            <xhtml:p>pmid: 27857065</xhtml:p>
            <xhtml:p>source: "A501_psammotate//Literature"</xhtml:p>
          </xhtml:body>
        </notes>
      </reaction>
      <reaction id="R_R07280" name="5-amino-6-(5-phospho-D-ribitylamino)uracil phosphohydrolase" reversible="true" fast="false" fbc:upperFluxBound="P_1000" fbc:lowerFluxBound="P_neg1000">
        <listOfReactants>
          <speciesReference species="M_C00001" constant="true" stoichiometry="1" />
          <speciesReference species="M_C04454" constant="true" stoichiometry="1" />
        </listOfReactants>
        <listOfProducts>
          <speciesReference species="M_C00009" constant="true" stoichiometry="1" />
          <speciesReference species="M_C04732" constant="true" stoichiometry="1" />
        </listOfProducts>
        <notes>
          <xhtml:body>
            <xhtml:p>comment: "fill gap of biosynthesis of FAD"</xhtml:p>
            <xhtml:p>ec: "3.1.3.104"</xhtml:p>
            <xhtml:p>equation: "C04454[c] + C00001[c] &lt;=&gt; C04732[c] + C00009[c]"</xhtml:p>
            <xhtml:p>id: "R07280"</xhtml:p>
            <xhtml:p>kegg: "R07280"</xhtml:p>
            <xhtml:p>name: "5-amino-6-(5-phospho-D-ribitylamino)uracil phosphohydrolase"</xhtml:p>
            <xhtml:p>source: "A501_gapfil//manual"</xhtml:p>
            <xhtml:p>subsystem: "Riboflavin metabolism"</xhtml:p>
          </xhtml:body>
        </notes>
      </reaction>
      <reaction id="R_R07281" name="D-ribulose 5-phosphate formate-lyase (L-3,4-dihydroxybutan-2-one 4-phosphate-forming)" reversible="true" fast="false" fbc:upperFluxBound="P_1000" fbc:lowerFluxBound="P_neg1000">
        <fbc:geneProductAssociation>
          <fbc:geneProductRef fbc:geneProduct="g_PF0064" />
        </fbc:geneProductAssociation>
        <listOfReactants>
          <speciesReference species="M_C00199" constant="true" stoichiometry="1" />
        </listOfReactants>
        <listOfProducts>
          <speciesReference species="M_C00058" constant="true" stoichiometry="1" />
          <speciesReference species="M_C15556" constant="true" stoichiometry="1" />
        </listOfProducts>
        <notes>
          <xhtml:body>
            <xhtml:p>ec: "4.1.99.12"</xhtml:p>
            <xhtml:p>equation: "C00199[c] &lt;=&gt; C15556[c] + C00058[c]"</xhtml:p>
            <xhtml:p>genes: "PF0064"</xhtml:p>
            <xhtml:p>id: "R07281"</xhtml:p>
            <xhtml:p>kegg: "R07281"</xhtml:p>
            <xhtml:p>name: "D-ribulose 5-phosphate formate-lyase (L-3,4-dihydroxybutan-2-one 4-phosphate-forming)"</xhtml:p>
            <xhtml:p>source: "A501_psammotate//KO"</xhtml:p>
          </xhtml:body>
        </notes>
      </reaction>
      <reaction id="R_R07302_yz" name="adenosylcobyric acid:(R)-1-aminopropan-2-ol ligase (ADP-forming)" reversible="false" fast="false" fbc:upperFluxBound="P_1000" fbc:lowerFluxBound="P_0">
        <fbc:geneProductAssociation>
          <fbc:geneProductRef fbc:geneProduct="g_PF0296" />
        </fbc:geneProductAssociation>
        <listOfReactants>
          <speciesReference species="M_C00002" constant="true" stoichiometry="1" />
          <speciesReference species="M_C03194" constant="true" stoichiometry="1" />
          <speciesReference species="M_C06507" constant="true" stoichiometry="1" />
        </listOfReactants>
        <listOfProducts>
          <speciesReference species="M_C00001" constant="true" stoichiometry="1" />
          <speciesReference species="M_C00008" constant="true" stoichiometry="1" />
          <speciesReference species="M_C06509" constant="true" stoichiometry="1" />
        </listOfProducts>
        <notes>
          <xhtml:body>
            <xhtml:p>ec: "6.3.1.10"</xhtml:p>
            <xhtml:p>equation: "C00002[c] + C06507[c] + C03194[c] =&gt; C00008[c] + C06509[c] + C00001[c]"</xhtml:p>
            <xhtml:p>genes: "PF0296"</xhtml:p>
            <xhtml:p>id: "R07302_yz"</xhtml:p>
            <xhtml:p>kegg: "R07302"</xhtml:p>
            <xhtml:p>name: "adenosylcobyric acid:(R)-1-aminopropan-2-ol ligase (ADP-forming)"</xhtml:p>
            <xhtml:p>source: "A501_psammotate//iMAC868_psammotate"</xhtml:p>
            <xhtml:p>subsystem: "Other"</xhtml:p>
          </xhtml:body>
        </notes>
      </reaction>
      <reaction id="R_R07324" name="Inositol-1-phosphate synthase (IPS)" reversible="true" fast="false" fbc:upperFluxBound="P_1000" fbc:lowerFluxBound="P_neg1000">
        <fbc:geneProductAssociation>
          <fbc:geneProductRef fbc:geneProduct="g_PF1616" />
        </fbc:geneProductAssociation>
        <listOfReactants>
          <speciesReference species="M_C00092" constant="true" stoichiometry="1" />
        </listOfReactants>
        <listOfProducts>
          <speciesReference species="M_C04006" constant="true" stoichiometry="1" />
        </listOfProducts>
        <notes>
          <xhtml:body>
            <xhtml:p>ec: "5.5.1.4"</xhtml:p>
            <xhtml:p>equation: "C00092[c] &lt;=&gt; C04006[c]"</xhtml:p>
            <xhtml:p>genes: "PF1616"</xhtml:p>
            <xhtml:p>id: "R07324"</xhtml:p>
            <xhtml:p>kegg: "R07324"</xhtml:p>
            <xhtml:p>name: "Inositol-1-phosphate synthase (IPS)"</xhtml:p>
            <xhtml:p>pmid: 26005095</xhtml:p>
            <xhtml:p>source: "A501_psammotate//Literature"</xhtml:p>
            <xhtml:p>subsystem: "Biosynthesis of compatible solute"</xhtml:p>
          </xhtml:body>
        </notes>
      </reaction>
      <reaction id="R_R07399" name="(R)-Citramalate synthase" reversible="true" fast="false" fbc:upperFluxBound="P_1000" fbc:lowerFluxBound="P_neg1000">
        <listOfReactants>
          <speciesReference species="M_C00001" constant="true" stoichiometry="1" />
          <speciesReference species="M_C00022" constant="true" stoichiometry="1" />
          <speciesReference species="M_C00024" constant="true" stoichiometry="1" />
        </listOfReactants>
        <listOfProducts>
          <speciesReference species="M_C00010" constant="true" stoichiometry="1" />
          <speciesReference species="M_C02612" constant="true" stoichiometry="1" />
        </listOfProducts>
        <notes>
          <xhtml:body>
            <xhtml:p>comment: "fill the gap to produce 2-oxobutanoate (from pyruvate), to complete the biosynthesis of isoleucine. However, till now, no pyrococcus have this gene in the genome."</xhtml:p>
            <xhtml:p>ec: "2.3.1.182"</xhtml:p>
            <xhtml:p>equation: "C00024[c] + C00022[c] + C00001[c] &lt;=&gt; C02612[c] + C00010[c]"</xhtml:p>
            <xhtml:p>id: "R07399"</xhtml:p>
            <xhtml:p>kegg: "R07399"</xhtml:p>
            <xhtml:p>name: "(R)-Citramalate synthase"</xhtml:p>
            <xhtml:p>source: "Pfu_add//KO"</xhtml:p>
            <xhtml:p>subsystem: "Branch-chain amino acids metabolism, Valine, leucine and isoleucine biosynthesis"</xhtml:p>
            <xhtml:p>tag: "Gapfilling"</xhtml:p>
          </xhtml:body>
        </notes>
      </reaction>
      <reaction id="R_R07404_H" name="5-amino-1-(5-phospho-D-ribosyl)imidazole:carbon-dioxide ligase (ADP-forming)" reversible="false" fast="false" fbc:upperFluxBound="P_1000" fbc:lowerFluxBound="P_0">
        <fbc:geneProductAssociation>
          <fbc:geneProductRef fbc:geneProduct="g_PF0426" />
        </fbc:geneProductAssociation>
        <listOfReactants>
          <speciesReference species="M_C00002" constant="true" stoichiometry="1" />
          <speciesReference species="M_C00080" constant="true" stoichiometry="1" />
          <speciesReference species="M_C00288" constant="true" stoichiometry="1" />
          <speciesReference species="M_C03373" constant="true" stoichiometry="1" />
        </listOfReactants>
        <listOfProducts>
          <speciesReference species="M_C00008" constant="true" stoichiometry="1" />
          <speciesReference species="M_C00009" constant="true" stoichiometry="1" />
          <speciesReference species="M_C15667" constant="true" stoichiometry="1" />
        </listOfProducts>
        <notes>
          <xhtml:body>
            <xhtml:p>ec: "6.3.4.18"</xhtml:p>
            <xhtml:p>equation: "C00002[c] + C03373[c] + C00288[c] + C00080[c] =&gt; C00008[c] + C00009[c] + C15667[c]"</xhtml:p>
            <xhtml:p>genes: "PF0426"</xhtml:p>
            <xhtml:p>id: "R07404_H"</xhtml:p>
            <xhtml:p>kegg: "R07404"</xhtml:p>
            <xhtml:p>name: "5-amino-1-(5-phospho-D-ribosyl)imidazole:carbon-dioxide ligase (ADP-forming)"</xhtml:p>
            <xhtml:p>source: "A501_psammotate//iMAC868_psammotate"</xhtml:p>
            <xhtml:p>subsystem: "Nucleotide metabolism, Purine Metabolism"</xhtml:p>
          </xhtml:body>
        </notes>
      </reaction>
      <reaction id="R_R07405" name="5-carboxyamino-1-(5-phospho-D-ribosyl)imidazole carboxymutase" reversible="true" fast="false" fbc:upperFluxBound="P_1000" fbc:lowerFluxBound="P_neg1000">
        <fbc:geneProductAssociation>
          <fbc:geneProductRef fbc:geneProduct="g_PF0427" />
        </fbc:geneProductAssociation>
        <listOfReactants>
          <speciesReference species="M_C15667" constant="true" stoichiometry="1" />
        </listOfReactants>
        <listOfProducts>
          <speciesReference species="M_C04751" constant="true" stoichiometry="1" />
        </listOfProducts>
        <notes>
          <xhtml:body>
            <xhtml:p>ec: "5.4.99.18"</xhtml:p>
            <xhtml:p>equation: "C15667[c] &lt;=&gt; C04751[c]"</xhtml:p>
            <xhtml:p>genes: "PF0427"</xhtml:p>
            <xhtml:p>id: "R07405"</xhtml:p>
            <xhtml:p>kegg: "R07405"</xhtml:p>
            <xhtml:p>name: "5-carboxyamino-1-(5-phospho-D-ribosyl)imidazole carboxymutase"</xhtml:p>
            <xhtml:p>source: "A501_psammotate//iMAC868_psammotate"</xhtml:p>
            <xhtml:p>subsystem: "Nucleotide metabolism"</xhtml:p>
          </xhtml:body>
        </notes>
      </reaction>
      <reaction id="R_R07456" name="D-ribulose 5-phosphate,D-glyceraldehyde 3-phosphate pyridoxal 5-phosphate-lyase" reversible="true" fast="false" fbc:upperFluxBound="P_1000" fbc:lowerFluxBound="P_neg1000">
        <fbc:geneProductAssociation>
          <fbc:and>
            <fbc:geneProductRef fbc:geneProduct="g_PF1529" />
            <fbc:geneProductRef fbc:geneProduct="g_PF1528" />
          </fbc:and>
        </fbc:geneProductAssociation>
        <listOfReactants>
          <speciesReference species="M_C00064" constant="true" stoichiometry="1" />
          <speciesReference species="M_C00118" constant="true" stoichiometry="1" />
          <speciesReference species="M_C00199" constant="true" stoichiometry="1" />
        </listOfReactants>
        <listOfProducts>
          <speciesReference species="M_C00001" constant="true" stoichiometry="3" />
          <speciesReference species="M_C00009" constant="true" stoichiometry="1" />
          <speciesReference species="M_C00018" constant="true" stoichiometry="1" />
          <speciesReference species="M_C00025" constant="true" stoichiometry="1" />
        </listOfProducts>
        <notes>
          <xhtml:body>
            <xhtml:p>ec: "4.3.3.6"</xhtml:p>
            <xhtml:p>equation: "C00118[c] + C00199[c] + C00064[c] &lt;=&gt; C00018[c] + C00025[c] + C00009[c] + (3) C00001[c]"</xhtml:p>
            <xhtml:p>genes: "PF1528 and PF1529"</xhtml:p>
            <xhtml:p>id: "R07456"</xhtml:p>
            <xhtml:p>kegg: "R07456"</xhtml:p>
            <xhtml:p>name: "D-ribulose 5-phosphate,D-glyceraldehyde 3-phosphate pyridoxal 5-phosphate-lyase"</xhtml:p>
            <xhtml:p>source: "A501_psammotate//iMAC868_psammotate"</xhtml:p>
            <xhtml:p>subsystem: "Central Metabolism"</xhtml:p>
          </xhtml:body>
        </notes>
      </reaction>
      <reaction id="R_R08060" reversible="true" fast="false" fbc:upperFluxBound="P_1000" fbc:lowerFluxBound="P_neg1000">
        <fbc:geneProductAssociation>
          <fbc:geneProductRef fbc:geneProduct="g_PF0913" />
        </fbc:geneProductAssociation>
        <listOfReactants>
          <speciesReference species="M_C00001" constant="true" stoichiometry="1" />
          <speciesReference species="M_C01001" constant="true" stoichiometry="1" />
        </listOfReactants>
        <listOfProducts>
          <speciesReference species="M_C00058" constant="true" stoichiometry="1" />
          <speciesReference species="M_C00862" constant="true" stoichiometry="1" />
        </listOfProducts>
        <notes>
          <xhtml:body>
            <xhtml:p>comment: "fhc"</xhtml:p>
            <xhtml:p>ec: "1.2.7.12"</xhtml:p>
            <xhtml:p>equation: "C01001[c] + C00001[c] &lt;=&gt; C00058[c] + C00862[c]"</xhtml:p>
            <xhtml:p>genes: "PF0913"</xhtml:p>
            <xhtml:p>id: "R08060"</xhtml:p>
            <xhtml:p>kegg: "R08060"</xhtml:p>
            <xhtml:p>source: "Pfu_add//KO"</xhtml:p>
            <xhtml:p>subsystem: "Methane metabolism"</xhtml:p>
          </xhtml:body>
        </notes>
      </reaction>
      <reaction id="R_R08240" name="Inosine monophosphate dehydrogenase (IMPDH)" reversible="true" fast="false" fbc:upperFluxBound="P_1000" fbc:lowerFluxBound="P_neg1000">
        <fbc:geneProductAssociation>
          <fbc:geneProductRef fbc:geneProduct="g_PF0285" />
        </fbc:geneProductAssociation>
        <listOfReactants>
          <speciesReference species="M_C00001" constant="true" stoichiometry="1" />
          <speciesReference species="M_C00003" constant="true" stoichiometry="1" />
          <speciesReference species="M_C04646" constant="true" stoichiometry="1" />
        </listOfReactants>
        <listOfProducts>
          <speciesReference species="M_C00004" constant="true" stoichiometry="1" />
          <speciesReference species="M_C00080" constant="true" stoichiometry="1" />
          <speciesReference species="M_C16618" constant="true" stoichiometry="1" />
        </listOfProducts>
        <notes>
          <xhtml:body>
            <xhtml:p>ec: "1.1.1.205"</xhtml:p>
            <xhtml:p>equation: "C04646[c] + C00003[c] + C00001[c] &lt;=&gt; C16618[c] + C00004[c] + C00080[c]"</xhtml:p>
            <xhtml:p>genes: "PF0285"</xhtml:p>
            <xhtml:p>id: "R08240"</xhtml:p>
            <xhtml:p>kegg: "R08240"</xhtml:p>
            <xhtml:p>name: "Inosine monophosphate dehydrogenase (IMPDH)"</xhtml:p>
            <xhtml:p>pmid: 8890736</xhtml:p>
            <xhtml:p>source: "A501_psammotate//KO/pfu_verify//Literature"</xhtml:p>
          </xhtml:body>
        </notes>
      </reaction>
      <reaction id="R_R08566_H" name="4-methyl-2-oxopentanoate:ferredoxin oxidoreductase (VOR)" reversible="true" fast="false" fbc:upperFluxBound="P_1000" fbc:lowerFluxBound="P_neg1000">
        <fbc:geneProductAssociation>
          <fbc:and>
            <fbc:geneProductRef fbc:geneProduct="g_PF0970" />
            <fbc:geneProductRef fbc:geneProduct="g_PF0969" />
            <fbc:geneProductRef fbc:geneProduct="g_PF0968" />
          </fbc:and>
        </fbc:geneProductAssociation>
        <listOfReactants>
          <speciesReference species="M_C00010" constant="true" stoichiometry="1" />
          <speciesReference species="M_C00139" constant="true" stoichiometry="2" />
          <speciesReference species="M_C00233" constant="true" stoichiometry="1" />
        </listOfReactants>
        <listOfProducts>
          <speciesReference species="M_C00011" constant="true" stoichiometry="1" />
          <speciesReference species="M_C00080" constant="true" stoichiometry="2" />
          <speciesReference species="M_C00138" constant="true" stoichiometry="2" />
          <speciesReference species="M_C02939" constant="true" stoichiometry="1" />
        </listOfProducts>
        <notes>
          <xhtml:body>
            <xhtml:p>ec: "1.2.7.7"</xhtml:p>
            <xhtml:p>equation: "C00233[c] + C00010[c] + (2) C00139[c] &lt;=&gt; C02939[c] + C00011[c] + (2) C00138[c] + (2) C00080[c]"</xhtml:p>
            <xhtml:p>genes: "PF0968 and PF0969 and PF0970"</xhtml:p>
            <xhtml:p>id: "R08566_H"</xhtml:p>
            <xhtml:p>kegg: "R08566"</xhtml:p>
            <xhtml:p>name: "4-methyl-2-oxopentanoate:ferredoxin oxidoreductase (VOR)"</xhtml:p>
            <xhtml:p>pmid: 25157082</xhtml:p>
            <xhtml:p>source: "A501_psammotate//Literature"</xhtml:p>
          </xhtml:body>
        </notes>
      </reaction>
      <reaction id="R_R08567_H" name="(S)-3-methyl-2-oxopentanoate:ferredoxin oxidoreductase (VOR)" reversible="true" fast="false" fbc:upperFluxBound="P_1000" fbc:lowerFluxBound="P_neg1000">
        <fbc:geneProductAssociation>
          <fbc:and>
            <fbc:geneProductRef fbc:geneProduct="g_PF0970" />
            <fbc:geneProductRef fbc:geneProduct="g_PF0969" />
            <fbc:geneProductRef fbc:geneProduct="g_PF0968" />
          </fbc:and>
        </fbc:geneProductAssociation>
        <listOfReactants>
          <speciesReference species="M_C00010" constant="true" stoichiometry="1" />
          <speciesReference species="M_C00139" constant="true" stoichiometry="2" />
          <speciesReference species="M_C00671" constant="true" stoichiometry="1" />
        </listOfReactants>
        <listOfProducts>
          <speciesReference species="M_C00011" constant="true" stoichiometry="1" />
          <speciesReference species="M_C00080" constant="true" stoichiometry="2" />
          <speciesReference species="M_C00138" constant="true" stoichiometry="2" />
          <speciesReference species="M_C15980" constant="true" stoichiometry="1" />
        </listOfProducts>
        <notes>
          <xhtml:body>
            <xhtml:p>ec: "1.2.7.7"</xhtml:p>
            <xhtml:p>equation: "C00671[c] + C00010[c] + (2) C00139[c] &lt;=&gt; C15980[c] + C00011[c] + (2) C00138[c] + (2) C00080[c]"</xhtml:p>
            <xhtml:p>genes: "PF0968 and PF0969 and PF0970"</xhtml:p>
            <xhtml:p>id: "R08567_H"</xhtml:p>
            <xhtml:p>kegg: "R08567"</xhtml:p>
            <xhtml:p>name: "(S)-3-methyl-2-oxopentanoate:ferredoxin oxidoreductase (VOR)"</xhtml:p>
            <xhtml:p>pmid: 25157082</xhtml:p>
            <xhtml:p>source: "A501_psammotate//Literature"</xhtml:p>
          </xhtml:body>
        </notes>
      </reaction>
      <reaction id="R_R08571_H" name="Aldehyde ferredoxin oxidoreductase (AOR)" reversible="true" fast="false" fbc:upperFluxBound="P_1000" fbc:lowerFluxBound="P_neg1000">
        <fbc:geneProductAssociation>
          <fbc:geneProductRef fbc:geneProduct="g_PF0346" />
        </fbc:geneProductAssociation>
        <listOfReactants>
          <speciesReference species="M_C00001" constant="true" stoichiometry="1" />
          <speciesReference species="M_C00139" constant="true" stoichiometry="2" />
          <speciesReference species="M_C00577" constant="true" stoichiometry="1" />
        </listOfReactants>
        <listOfProducts>
          <speciesReference species="M_C00080" constant="true" stoichiometry="2" />
          <speciesReference species="M_C00138" constant="true" stoichiometry="2" />
          <speciesReference species="M_C00258" constant="true" stoichiometry="1" />
        </listOfProducts>
        <notes>
          <xhtml:body>
            <xhtml:p>change: "change_H"</xhtml:p>
            <xhtml:p>cofactor: "WO4-Fe-S"</xhtml:p>
            <xhtml:p>ec: "1.2.7.5"</xhtml:p>
            <xhtml:p>equation: "C00577[c] + C00001[c] + (2) C00139[c] &lt;=&gt; C00258[c] + (2) C00080[c] + (2) C00138[c]"</xhtml:p>
            <xhtml:p>genes: "PF0346"</xhtml:p>
            <xhtml:p>id: "R08571_H"</xhtml:p>
            <xhtml:p>kegg: "R08571"</xhtml:p>
            <xhtml:p>name: "Aldehyde ferredoxin oxidoreductase (AOR)"</xhtml:p>
            <xhtml:p>pdb: "1aor"</xhtml:p>
            <xhtml:p>pmid: "1907273, 8444863, 7878465, 11265456"</xhtml:p>
            <xhtml:p>source: "A501_psammotate//iMAC868_psammotate/Literature"</xhtml:p>
            <xhtml:p>subsystem: "Central Metabolism"</xhtml:p>
          </xhtml:body>
        </notes>
      </reaction>
      <reaction id="R_R08574" name="CTP:riboflavin 5-phosphotransferase" reversible="false" fast="false" fbc:upperFluxBound="P_1000" fbc:lowerFluxBound="P_0">
        <fbc:geneProductAssociation>
          <fbc:geneProductRef fbc:geneProduct="g_PF0988" />
        </fbc:geneProductAssociation>
        <listOfReactants>
          <speciesReference species="M_C00063" constant="true" stoichiometry="1" />
          <speciesReference species="M_C00255" constant="true" stoichiometry="1" />
        </listOfReactants>
        <listOfProducts>
          <speciesReference species="M_C00061" constant="true" stoichiometry="1" />
          <speciesReference species="M_C00112" constant="true" stoichiometry="1" />
        </listOfProducts>
        <notes>
          <xhtml:body>
            <xhtml:p>ec: "2.7.1.161"</xhtml:p>
            <xhtml:p>equation: "C00063[c] + C00255[c] =&gt; C00112[c] + C00061[c]"</xhtml:p>
            <xhtml:p>genes: "PF0988"</xhtml:p>
            <xhtml:p>id: "R08574"</xhtml:p>
            <xhtml:p>kegg: "R08574"</xhtml:p>
            <xhtml:p>name: "CTP:riboflavin 5-phosphotransferase"</xhtml:p>
            <xhtml:p>source: "A501_psammotate//iMAC868_psammotate"</xhtml:p>
            <xhtml:p>subsystem: "Central Metabolism"</xhtml:p>
          </xhtml:body>
        </notes>
      </reaction>
      <reaction id="R_R08639" name="alpha-D-glucose 1,6-phosphomutase" reversible="true" fast="false" fbc:upperFluxBound="P_1000" fbc:lowerFluxBound="P_neg1000">
        <fbc:geneProductAssociation>
          <fbc:geneProductRef fbc:geneProduct="g_PF0588" />
        </fbc:geneProductAssociation>
        <listOfReactants>
          <speciesReference species="M_C00103" constant="true" stoichiometry="1" />
        </listOfReactants>
        <listOfProducts>
          <speciesReference species="M_C00092" constant="true" stoichiometry="1" />
        </listOfProducts>
        <notes>
          <xhtml:body>
            <xhtml:p>ec: "5.4.2.2, 5.4.2.5"</xhtml:p>
            <xhtml:p>equation: "C00103[c] &lt;=&gt; C00092[c]"</xhtml:p>
            <xhtml:p>genes: "PF0588"</xhtml:p>
            <xhtml:p>id: "R08639"</xhtml:p>
            <xhtml:p>kegg: "R08639"</xhtml:p>
            <xhtml:p>name: "alpha-D-glucose 1,6-phosphomutase"</xhtml:p>
            <xhtml:p>source: "A501_psammotate//iMAC868_psammotate"</xhtml:p>
            <xhtml:p>subsystem: "Central Metabolism"</xhtml:p>
          </xhtml:body>
        </notes>
      </reaction>
      <reaction id="R_R08648" name="pyruvate:2-oxobutanoate acetaldehydetransferase (decarboxylating)" reversible="false" fast="false" fbc:upperFluxBound="P_1000" fbc:lowerFluxBound="P_0">
        <fbc:geneProductAssociation>
          <fbc:geneProductRef fbc:geneProduct="g_PF0935" />
        </fbc:geneProductAssociation>
        <listOfReactants>
          <speciesReference species="M_C00022" constant="true" stoichiometry="1" />
          <speciesReference species="M_C00109" constant="true" stoichiometry="1" />
        </listOfReactants>
        <listOfProducts>
          <speciesReference species="M_C00011" constant="true" stoichiometry="1" />
          <speciesReference species="M_C06006" constant="true" stoichiometry="1" />
        </listOfProducts>
        <notes>
          <xhtml:body>
            <xhtml:p>comment: "TPP-dependent enzymatic reaction (R00014+R04673)"</xhtml:p>
            <xhtml:p>ec: "2.2.1.6"</xhtml:p>
            <xhtml:p>equation: "C00022[c] + C00109[c] =&gt; C06006[c] + C00011[c]"</xhtml:p>
            <xhtml:p>genes: "PF0935"</xhtml:p>
            <xhtml:p>id: "R08648"</xhtml:p>
            <xhtml:p>kegg: "R08648"</xhtml:p>
            <xhtml:p>name: "pyruvate:2-oxobutanoate acetaldehydetransferase (decarboxylating)"</xhtml:p>
            <xhtml:p>source: "Pfu_add//KO"</xhtml:p>
            <xhtml:p>subsystem: "Branch-chain amino acids metabolism, Valine, leucine and isoleucine metabolism"</xhtml:p>
          </xhtml:body>
        </notes>
      </reaction>
      <reaction id="R_R08946" name="ADP-glucose:D-glucose 1-alpha-D-glucosyltransferase, Trehalose synthase (TreT)" reversible="false" fast="false" fbc:upperFluxBound="P_1000" fbc:lowerFluxBound="P_0">
        <fbc:geneProductAssociation>
          <fbc:geneProductRef fbc:geneProduct="g_PF1742" />
        </fbc:geneProductAssociation>
        <listOfReactants>
          <speciesReference species="M_C00031" constant="true" stoichiometry="1" />
          <speciesReference species="M_C00498" constant="true" stoichiometry="1" />
        </listOfReactants>
        <listOfProducts>
          <speciesReference species="M_C00008" constant="true" stoichiometry="1" />
          <speciesReference species="M_C01083" constant="true" stoichiometry="1" />
        </listOfProducts>
        <notes>
          <xhtml:body>
            <xhtml:p>ec: "2.4.1.245"</xhtml:p>
            <xhtml:p>equation: "C00498[c] + C00031[c] =&gt; C01083[c] + C00008[c]"</xhtml:p>
            <xhtml:p>genes: "PF1742"</xhtml:p>
            <xhtml:p>id: "R08946"</xhtml:p>
            <xhtml:p>kegg: "R08946"</xhtml:p>
            <xhtml:p>name: "ADP-glucose:D-glucose 1-alpha-D-glucosyltransferase, Trehalose synthase (TreT)"</xhtml:p>
            <xhtml:p>pdb: "(PDBe)2x6r"</xhtml:p>
            <xhtml:p>pmid: "15364950, 15737605"</xhtml:p>
            <xhtml:p>source: "A501_psammotate//Literature/KO"</xhtml:p>
          </xhtml:body>
        </notes>
      </reaction>
      <reaction id="R_R08966" name="CDP-Archaeol synthase (CarS)" reversible="true" fast="false" fbc:upperFluxBound="P_1000" fbc:lowerFluxBound="P_neg1000">
        <fbc:geneProductAssociation>
          <fbc:geneProductRef fbc:geneProduct="g_PF0398" />
        </fbc:geneProductAssociation>
        <listOfReactants>
          <speciesReference species="M_C00063" constant="true" stoichiometry="1" />
          <speciesReference species="M_C04638" constant="true" stoichiometry="1" />
        </listOfReactants>
        <listOfProducts>
          <speciesReference species="M_C00013" constant="true" stoichiometry="1" />
          <speciesReference species="M_C18059" constant="true" stoichiometry="1" />
        </listOfProducts>
        <notes>
          <xhtml:body>
            <xhtml:p>ec: "2.7.7.67"</xhtml:p>
            <xhtml:p>equation: "C00063[c] + C04638[c] &lt;=&gt; C00013[c] + C18059[c]"</xhtml:p>
            <xhtml:p>genes: "PF0398"</xhtml:p>
            <xhtml:p>id: "R08966"</xhtml:p>
            <xhtml:p>kegg: "R08966"</xhtml:p>
            <xhtml:p>name: "CDP-Archaeol synthase (CarS)"</xhtml:p>
            <xhtml:p>pmid: 25219966</xhtml:p>
            <xhtml:p>source: "A501_psammotate//Literature/KO"</xhtml:p>
            <xhtml:p>subsystem: "Lipid metabolism"</xhtml:p>
          </xhtml:body>
        </notes>
      </reaction>
      <reaction id="R_R09107" name="N-acetyl-L-citrulline amidohydrolase" reversible="true" fast="false" fbc:upperFluxBound="P_1000" fbc:lowerFluxBound="P_neg1000">
        <fbc:geneProductAssociation>
          <fbc:geneProductRef fbc:geneProduct="g_PF1185" />
        </fbc:geneProductAssociation>
        <listOfReactants>
          <speciesReference species="M_C00001" constant="true" stoichiometry="1" />
          <speciesReference species="M_C15532" constant="true" stoichiometry="1" />
        </listOfReactants>
        <listOfProducts>
          <speciesReference species="M_C00033" constant="true" stoichiometry="1" />
          <speciesReference species="M_C00327" constant="true" stoichiometry="1" />
        </listOfProducts>
        <notes>
          <xhtml:body>
            <xhtml:p>ec: "3.5.1.16"</xhtml:p>
            <xhtml:p>equation: "C15532[c] + C00001[c] &lt;=&gt; C00033[c] + C00327[c]"</xhtml:p>
            <xhtml:p>genes: "PF1185"</xhtml:p>
            <xhtml:p>id: "R09107"</xhtml:p>
            <xhtml:p>kegg: "R09107"</xhtml:p>
            <xhtml:p>name: "N-acetyl-L-citrulline amidohydrolase"</xhtml:p>
            <xhtml:p>source: "A501_psammotate//KO"</xhtml:p>
          </xhtml:body>
        </notes>
      </reaction>
      <reaction id="R_R09365" name="5-methyltetrahydropteroyltri-L-glutamate:L-selenohomocysteine Se-methyltransferase" reversible="true" fast="false" fbc:upperFluxBound="P_1000" fbc:lowerFluxBound="P_neg1000">
        <fbc:geneProductAssociation>
          <fbc:geneProductRef fbc:geneProduct="g_PF1269" />
        </fbc:geneProductAssociation>
        <listOfReactants>
          <speciesReference species="M_C04489" constant="true" stoichiometry="1" />
          <speciesReference species="M_C05698" constant="true" stoichiometry="1" />
        </listOfReactants>
        <listOfProducts>
          <speciesReference species="M_C04144" constant="true" stoichiometry="1" />
          <speciesReference species="M_C05335" constant="true" stoichiometry="1" />
        </listOfProducts>
        <notes>
          <xhtml:body>
            <xhtml:p>ec: "2.1.1.13, 2.1.1.14"</xhtml:p>
            <xhtml:p>equation: "C05698[c] + C04489[c] &lt;=&gt; C05335[c] + C04144[c]"</xhtml:p>
            <xhtml:p>genes: "PF1269"</xhtml:p>
            <xhtml:p>id: "R09365"</xhtml:p>
            <xhtml:p>kegg: "R09365"</xhtml:p>
            <xhtml:p>name: "5-methyltetrahydropteroyltri-L-glutamate:L-selenohomocysteine Se-methyltransferase"</xhtml:p>
            <xhtml:p>source: "A501_psammotate//KO"</xhtml:p>
          </xhtml:body>
        </notes>
      </reaction>
      <reaction id="R_R09378" name="Pantoate kinase (PoK)" reversible="true" fast="false" fbc:upperFluxBound="P_1000" fbc:lowerFluxBound="P_neg1000">
        <fbc:geneProductAssociation>
          <fbc:geneProductRef fbc:geneProduct="g_PF1869" />
        </fbc:geneProductAssociation>
        <listOfReactants>
          <speciesReference species="M_C00002" constant="true" stoichiometry="1" />
          <speciesReference species="M_C00522" constant="true" stoichiometry="1" />
        </listOfReactants>
        <listOfProducts>
          <speciesReference species="M_C00008" constant="true" stoichiometry="1" />
          <speciesReference species="M_C18911" constant="true" stoichiometry="1" />
        </listOfProducts>
        <notes>
          <xhtml:body>
            <xhtml:p>ec: "2.7.1.169"</xhtml:p>
            <xhtml:p>equation: "C00002[c] + C00522[c] &lt;=&gt; C00008[c] + C18911[c]"</xhtml:p>
            <xhtml:p>genes: "PF1869"</xhtml:p>
            <xhtml:p>id: "R09378"</xhtml:p>
            <xhtml:p>kegg: "R09378"</xhtml:p>
            <xhtml:p>name: "Pantoate kinase (PoK)"</xhtml:p>
            <xhtml:p>pmid: 22940806</xhtml:p>
            <xhtml:p>source: "A501_psammotate//iMAC868_psammotate/Literature"</xhtml:p>
            <xhtml:p>subsystem: "Coenzyme A Biosynthesis"</xhtml:p>
          </xhtml:body>
        </notes>
      </reaction>
      <reaction id="R_R09379" name="Phosphopantothenate synthetase (PPS)" reversible="true" fast="false" fbc:upperFluxBound="P_1000" fbc:lowerFluxBound="P_neg1000">
        <fbc:geneProductAssociation>
          <fbc:geneProductRef fbc:geneProduct="g_PF1387" />
        </fbc:geneProductAssociation>
        <listOfReactants>
          <speciesReference species="M_C00002" constant="true" stoichiometry="1" />
          <speciesReference species="M_C00099" constant="true" stoichiometry="1" />
          <speciesReference species="M_C18911" constant="true" stoichiometry="1" />
        </listOfReactants>
        <listOfProducts>
          <speciesReference species="M_C00013" constant="true" stoichiometry="1" />
          <speciesReference species="M_C00020" constant="true" stoichiometry="1" />
          <speciesReference species="M_C03492" constant="true" stoichiometry="1" />
        </listOfProducts>
        <notes>
          <xhtml:body>
            <xhtml:p>ec: "6.3.2.36"</xhtml:p>
            <xhtml:p>equation: "C00002[c] + C18911[c] + C00099[c] &lt;=&gt; C00020[c] + C00013[c] + C03492[c]"</xhtml:p>
            <xhtml:p>genes: "PF1387"</xhtml:p>
            <xhtml:p>id: "R09379"</xhtml:p>
            <xhtml:p>kegg: "R09379"</xhtml:p>
            <xhtml:p>name: "Phosphopantothenate synthetase (PPS)"</xhtml:p>
            <xhtml:p>pmid: 22940806</xhtml:p>
            <xhtml:p>source: "A501_psammotate//iMAC868_psammotate/Literature"</xhtml:p>
            <xhtml:p>subsystem: "Coenzyme A Biosynthesis"</xhtml:p>
          </xhtml:body>
        </notes>
      </reaction>
      <reaction id="R_R09394_zws" name="GTP 3,8-cyclase [(8S)-3,8-cyclo-7,8-dihydroguanosine 5-triphosphate-forming]" reversible="true" fast="false" fbc:upperFluxBound="P_1000" fbc:lowerFluxBound="P_neg1000">
        <fbc:geneProductAssociation>
          <fbc:geneProductRef fbc:geneProduct="g_PF0090" />
        </fbc:geneProductAssociation>
        <listOfReactants>
          <speciesReference species="M_C00004" constant="true" stoichiometry="1" />
          <speciesReference species="M_C00019" constant="true" stoichiometry="1" />
          <speciesReference species="M_C00044" constant="true" stoichiometry="1" />
          <speciesReference species="M_C00080" constant="true" stoichiometry="1" />
        </listOfReactants>
        <listOfProducts>
          <speciesReference species="M_C00003" constant="true" stoichiometry="1" />
          <speciesReference species="M_C00073" constant="true" stoichiometry="1" />
          <speciesReference species="M_C05198" constant="true" stoichiometry="1" />
          <speciesReference species="M_C21310" constant="true" stoichiometry="1" />
        </listOfProducts>
        <notes>
          <xhtml:body>
            <xhtml:p>ec: "4.1.99.22"</xhtml:p>
            <xhtml:p>equation: "C00044[c] + C00019[c] + C00004[c] + C00080[c] &lt;=&gt; C21310[c] + C05198[c] + C00073[c] + C00003[c]"</xhtml:p>
            <xhtml:p>genes: "PF0090"</xhtml:p>
            <xhtml:p>id: "R09394_zws"</xhtml:p>
            <xhtml:p>kegg: "R09394"</xhtml:p>
            <xhtml:p>name: "GTP 3,8-cyclase [(8S)-3,8-cyclo-7,8-dihydroguanosine 5-triphosphate-forming]"</xhtml:p>
            <xhtml:p>source: "A501_psammotate//KO"</xhtml:p>
          </xhtml:body>
        </notes>
      </reaction>
      <reaction id="R_R09395" name="thiocarboxylated molybdopterin synthase:cyclic pyranopterin phosphate sulfurtransferase" reversible="true" fast="false" fbc:upperFluxBound="P_1000" fbc:lowerFluxBound="P_neg1000">
        <fbc:geneProductAssociation>
          <fbc:geneProductRef fbc:geneProduct="g_PF0100" />
        </fbc:geneProductAssociation>
        <listOfReactants>
          <speciesReference species="M_C15814" constant="true" stoichiometry="2" />
          <speciesReference species="M_C18239" constant="true" stoichiometry="1" />
        </listOfReactants>
        <listOfProducts>
          <speciesReference species="M_C05924" constant="true" stoichiometry="1" />
          <speciesReference species="M_C15810" constant="true" stoichiometry="2" />
        </listOfProducts>
        <notes>
          <xhtml:body>
            <xhtml:p>ec: "2.8.1.12"</xhtml:p>
            <xhtml:p>equation: "C18239[c] + (2) C15814[c] &lt;=&gt; C05924[c] + (2) C15810[c]"</xhtml:p>
            <xhtml:p>genes: "PF0100"</xhtml:p>
            <xhtml:p>id: "R09395"</xhtml:p>
            <xhtml:p>kegg: "R09395"</xhtml:p>
            <xhtml:p>name: "thiocarboxylated molybdopterin synthase:cyclic pyranopterin phosphate sulfurtransferase"</xhtml:p>
            <xhtml:p>source: "A501_psammotate//KO"</xhtml:p>
          </xhtml:body>
        </notes>
      </reaction>
      <reaction id="R_R09660" name="S-methyl-5-thioadenosine amidohydrolase" reversible="true" fast="false" fbc:upperFluxBound="P_1000" fbc:lowerFluxBound="P_neg1000">
        <fbc:geneProductAssociation>
          <fbc:geneProductRef fbc:geneProduct="g_PF1538" />
        </fbc:geneProductAssociation>
        <listOfReactants>
          <speciesReference species="M_C00001" constant="true" stoichiometry="1" />
          <speciesReference species="M_C00170" constant="true" stoichiometry="1" />
        </listOfReactants>
        <listOfProducts>
          <speciesReference species="M_C00014" constant="true" stoichiometry="1" />
          <speciesReference species="M_C19787" constant="true" stoichiometry="1" />
        </listOfProducts>
        <notes>
          <xhtml:body>
            <xhtml:p>change: "Keep"</xhtml:p>
            <xhtml:p>ec: "3.5.4.31"</xhtml:p>
            <xhtml:p>equation: "C00170[c] + C00001[c] &lt;=&gt; C19787[c] + C00014[c]"</xhtml:p>
            <xhtml:p>genes: "PF1538"</xhtml:p>
            <xhtml:p>id: "R09660"</xhtml:p>
            <xhtml:p>kegg: "R09660"</xhtml:p>
            <xhtml:p>name: "S-methyl-5-thioadenosine amidohydrolase"</xhtml:p>
            <xhtml:p>source: "A501_psammotate//KO"</xhtml:p>
            <xhtml:p>subsystem: "Cysteine and methionine metabolism"</xhtml:p>
          </xhtml:body>
        </notes>
      </reaction>
      <reaction id="R_R09669" name="CTP inositol-1-phosphate cytidylyltransferase (IPCT)" reversible="true" fast="false" fbc:upperFluxBound="P_1000" fbc:lowerFluxBound="P_neg1000">
        <fbc:geneProductAssociation>
          <fbc:geneProductRef fbc:geneProduct="g_PF1058" />
        </fbc:geneProductAssociation>
        <listOfReactants>
          <speciesReference species="M_C00063" constant="true" stoichiometry="1" />
          <speciesReference species="M_C04006" constant="true" stoichiometry="1" />
        </listOfReactants>
        <listOfProducts>
          <speciesReference species="M_C00013" constant="true" stoichiometry="1" />
          <speciesReference species="M_C19794" constant="true" stoichiometry="1" />
        </listOfProducts>
        <notes>
          <xhtml:body>
            <xhtml:p>ec: "2.7.7.74"</xhtml:p>
            <xhtml:p>equation: "C00063[c] + C04006[c] &lt;=&gt; C00013[c] + C19794[c]"</xhtml:p>
            <xhtml:p>genes: "PF1058"</xhtml:p>
            <xhtml:p>id: "R09669"</xhtml:p>
            <xhtml:p>kegg: "R09669"</xhtml:p>
            <xhtml:p>name: "CTP inositol-1-phosphate cytidylyltransferase (IPCT)"</xhtml:p>
            <xhtml:p>pmid: 17526717</xhtml:p>
            <xhtml:p>source: "A501_psammotate//Literature/KO"</xhtml:p>
            <xhtml:p>subsystem: "Biosynthesis of compatible solute"</xhtml:p>
          </xhtml:body>
        </notes>
      </reaction>
      <reaction id="R_R09670" name="CDP-inositol:inositol-1-phosphate transferase (PIPS)" reversible="true" fast="false" fbc:upperFluxBound="P_1000" fbc:lowerFluxBound="P_neg1000">
        <fbc:geneProductAssociation>
          <fbc:geneProductRef fbc:geneProduct="g_PF1058" />
        </fbc:geneProductAssociation>
        <listOfReactants>
          <speciesReference species="M_C04006" constant="true" stoichiometry="1" />
          <speciesReference species="M_C19794" constant="true" stoichiometry="1" />
        </listOfReactants>
        <listOfProducts>
          <speciesReference species="M_C00055" constant="true" stoichiometry="1" />
          <speciesReference species="M_C19799" constant="true" stoichiometry="1" />
        </listOfProducts>
        <notes>
          <xhtml:body>
            <xhtml:p>ec: "2.7.8.34"</xhtml:p>
            <xhtml:p>equation: "C19794[c] + C04006[c] &lt;=&gt; C00055[c] + C19799[c]"</xhtml:p>
            <xhtml:p>genes: "PF1058"</xhtml:p>
            <xhtml:p>id: "R09670"</xhtml:p>
            <xhtml:p>kegg: "R09670"</xhtml:p>
            <xhtml:p>name: "CDP-inositol:inositol-1-phosphate transferase (PIPS)"</xhtml:p>
            <xhtml:p>pmid: 17526717</xhtml:p>
            <xhtml:p>source: "A501_psammotate//Literature/KO"</xhtml:p>
            <xhtml:p>subsystem: "Biosynthesis of compatible solute"</xhtml:p>
          </xhtml:body>
        </notes>
      </reaction>
      <reaction id="R_R09675" name="ATP:3-dephospho-CoA 5-triphospho-alpha-D-ribosyltransferase" reversible="true" fast="false" fbc:upperFluxBound="P_1000" fbc:lowerFluxBound="P_neg1000">
        <fbc:geneProductAssociation>
          <fbc:geneProductRef fbc:geneProduct="g_PF1721" />
        </fbc:geneProductAssociation>
        <listOfReactants>
          <speciesReference species="M_C00002" constant="true" stoichiometry="1" />
          <speciesReference species="M_C00882" constant="true" stoichiometry="1" />
        </listOfReactants>
        <listOfProducts>
          <speciesReference species="M_C00147" constant="true" stoichiometry="1" />
          <speciesReference species="M_C19771" constant="true" stoichiometry="1" />
        </listOfProducts>
        <notes>
          <xhtml:body>
            <xhtml:p>ec: "2.4.2.52"</xhtml:p>
            <xhtml:p>equation: "C00002[c] + C00882[c] &lt;=&gt; C19771[c] + C00147[c]"</xhtml:p>
            <xhtml:p>genes: "PF1721"</xhtml:p>
            <xhtml:p>id: "R09675"</xhtml:p>
            <xhtml:p>kegg: "R09675"</xhtml:p>
            <xhtml:p>name: "ATP:3-dephospho-CoA 5-triphospho-alpha-D-ribosyltransferase"</xhtml:p>
            <xhtml:p>source: "A501_psammotate//KO"</xhtml:p>
          </xhtml:body>
        </notes>
      </reaction>
      <reaction id="R_R09726" name="ATP:molybdopterin adenylyltransferase" reversible="true" fast="false" fbc:upperFluxBound="P_1000" fbc:lowerFluxBound="P_neg1000">
        <fbc:geneProductAssociation>
          <fbc:geneProductRef fbc:geneProduct="g_PF0372" />
        </fbc:geneProductAssociation>
        <listOfReactants>
          <speciesReference species="M_C00002" constant="true" stoichiometry="1" />
          <speciesReference species="M_C05924" constant="true" stoichiometry="1" />
        </listOfReactants>
        <listOfProducts>
          <speciesReference species="M_C00013" constant="true" stoichiometry="1" />
          <speciesReference species="M_C19848" constant="true" stoichiometry="1" />
        </listOfProducts>
        <notes>
          <xhtml:body>
            <xhtml:p>ec: "2.7.7.75"</xhtml:p>
            <xhtml:p>equation: "C00002[c] + C05924[c] &lt;=&gt; C00013[c] + C19848[c]"</xhtml:p>
            <xhtml:p>genes: "PF0372"</xhtml:p>
            <xhtml:p>id: "R09726"</xhtml:p>
            <xhtml:p>kegg: "R09726"</xhtml:p>
            <xhtml:p>name: "ATP:molybdopterin adenylyltransferase"</xhtml:p>
            <xhtml:p>source: "A501_psammotate//KO"</xhtml:p>
          </xhtml:body>
        </notes>
      </reaction>
      <reaction id="R_R09735" name="adenylyl-molybdopterin:molybdate molybdate transferase (AMP-forming)" reversible="true" fast="false" fbc:upperFluxBound="P_1000" fbc:lowerFluxBound="P_neg1000">
        <fbc:geneProductAssociation>
          <fbc:or>
            <fbc:geneProductRef fbc:geneProduct="g_PF0542" />
            <fbc:geneProductRef fbc:geneProduct="g_PF1783" />
          </fbc:or>
        </fbc:geneProductAssociation>
        <listOfReactants>
          <speciesReference species="M_C06232" constant="true" stoichiometry="1" />
          <speciesReference species="M_C19848" constant="true" stoichiometry="1" />
        </listOfReactants>
        <listOfProducts>
          <speciesReference species="M_C00001" constant="true" stoichiometry="1" />
          <speciesReference species="M_C00020" constant="true" stoichiometry="1" />
          <speciesReference species="M_C18237" constant="true" stoichiometry="1" />
        </listOfProducts>
        <notes>
          <xhtml:body>
            <xhtml:p>ec: "2.10.1.1"</xhtml:p>
            <xhtml:p>equation: "C19848[c] + C06232[c] &lt;=&gt; C18237[c] + C00020[c] + C00001[c]"</xhtml:p>
            <xhtml:p>genes: "PF1783 or PF0542"</xhtml:p>
            <xhtml:p>id: "R09735"</xhtml:p>
            <xhtml:p>kegg: "R09735"</xhtml:p>
            <xhtml:p>name: "adenylyl-molybdopterin:molybdate molybdate transferase (AMP-forming)"</xhtml:p>
            <xhtml:p>source: "A501_psammotate//KO"</xhtml:p>
          </xhtml:body>
        </notes>
      </reaction>
      <reaction id="R_R09748" name="FADH2:NAD+ oxidoreductase" reversible="true" fast="false" fbc:upperFluxBound="P_1000" fbc:lowerFluxBound="P_neg1000">
        <listOfReactants>
          <speciesReference species="M_C00004" constant="true" stoichiometry="1" />
          <speciesReference species="M_C00016" constant="true" stoichiometry="1" />
          <speciesReference species="M_C00080" constant="true" stoichiometry="1" />
        </listOfReactants>
        <listOfProducts>
          <speciesReference species="M_C00003" constant="true" stoichiometry="1" />
          <speciesReference species="M_C01352" constant="true" stoichiometry="1" />
        </listOfProducts>
        <notes>
          <xhtml:body>
            <xhtml:p>comment: "to fill the gap of producing FADH2."</xhtml:p>
            <xhtml:p>ec: "1.5.1.36, 1.5.1.37, 1.5.1.45"</xhtml:p>
            <xhtml:p>equation: "C00016[c] + C00004[c] + C00080[c] &lt;=&gt; C01352[c] + C00003[c]"</xhtml:p>
            <xhtml:p>id: "R09748"</xhtml:p>
            <xhtml:p>kegg: "R09748"</xhtml:p>
            <xhtml:p>name: "FADH2:NAD+ oxidoreductase"</xhtml:p>
            <xhtml:p>source: "Pfu_add//Completepath"</xhtml:p>
            <xhtml:p>subsystem: "Vitamin and cofactor biosynthesis, Riboflavin metabolism"</xhtml:p>
            <xhtml:p>tag: "Gapfilling"</xhtml:p>
          </xhtml:body>
        </notes>
      </reaction>
      <reaction id="R_R09775" name="LysW:L-2-aminoadipate ligase (LysX)" reversible="true" fast="false" fbc:upperFluxBound="P_1000" fbc:lowerFluxBound="P_neg1000">
        <fbc:geneProductAssociation>
          <fbc:or>
            <fbc:geneProductRef fbc:geneProduct="g_PF1682" />
            <fbc:geneProductRef fbc:geneProduct="g_PF0209" />
          </fbc:or>
        </fbc:geneProductAssociation>
        <listOfReactants>
          <speciesReference species="M_C00002" constant="true" stoichiometry="1" />
          <speciesReference species="M_C00956" constant="true" stoichiometry="1" />
          <speciesReference species="M_C19885" constant="true" stoichiometry="1" />
        </listOfReactants>
        <listOfProducts>
          <speciesReference species="M_C00008" constant="true" stoichiometry="1" />
          <speciesReference species="M_C00009" constant="true" stoichiometry="1" />
          <speciesReference species="M_C19886" constant="true" stoichiometry="1" />
        </listOfProducts>
        <notes>
          <xhtml:body>
            <xhtml:p>comment: "PF0209 and PF1682 are homologs, with high similarity 65.81%."</xhtml:p>
            <xhtml:p>ec: "6.3.2.43"</xhtml:p>
            <xhtml:p>equation: "C00956[c] + C19885[c] + C00002[c] &lt;=&gt; C19886[c] + C00008[c] + C00009[c]"</xhtml:p>
            <xhtml:p>genes: "PF0209 or PF1682"</xhtml:p>
            <xhtml:p>id: "R09775"</xhtml:p>
            <xhtml:p>kegg: "R09775"</xhtml:p>
            <xhtml:p>name: "LysW:L-2-aminoadipate ligase (LysX)"</xhtml:p>
            <xhtml:p>pmid: 27566549</xhtml:p>
            <xhtml:p>source: "Pfu_add//KO/Literature"</xhtml:p>
            <xhtml:p>subsystem: "Lysine biosynthesis"</xhtml:p>
          </xhtml:body>
        </notes>
      </reaction>
      <reaction id="R_R09776" name="ATP:LysW-gamma-L-alpha-aminoadipate 6-phosphotransferase (LysZ)" reversible="true" fast="false" fbc:upperFluxBound="P_1000" fbc:lowerFluxBound="P_neg1000">
        <fbc:geneProductAssociation>
          <fbc:geneProductRef fbc:geneProduct="g_PF1684" />
        </fbc:geneProductAssociation>
        <listOfReactants>
          <speciesReference species="M_C00002" constant="true" stoichiometry="1" />
          <speciesReference species="M_C19886" constant="true" stoichiometry="1" />
        </listOfReactants>
        <listOfProducts>
          <speciesReference species="M_C00008" constant="true" stoichiometry="1" />
          <speciesReference species="M_C19887" constant="true" stoichiometry="1" />
        </listOfProducts>
        <notes>
          <xhtml:body>
            <xhtml:p>ec: "2.7.2.-"</xhtml:p>
            <xhtml:p>equation: "C19886[c] + C00002[c] &lt;=&gt; C19887[c] + C00008[c]"</xhtml:p>
            <xhtml:p>genes: "PF1684"</xhtml:p>
            <xhtml:p>id: "R09776"</xhtml:p>
            <xhtml:p>kegg: "R09776"</xhtml:p>
            <xhtml:p>name: "ATP:LysW-gamma-L-alpha-aminoadipate 6-phosphotransferase (LysZ)"</xhtml:p>
            <xhtml:p>pmid: 27566549</xhtml:p>
            <xhtml:p>source: "Pfu_add//KO/Literature"</xhtml:p>
            <xhtml:p>subsystem: "Lysine biosynthesis"</xhtml:p>
          </xhtml:body>
        </notes>
      </reaction>
      <reaction id="R_R09777" name="LysW-gamma-L-alpha-aminoadipate 6-semialdehyde:NADP+ 6-oxidoreductase (LysY)" reversible="true" fast="false" fbc:upperFluxBound="P_1000" fbc:lowerFluxBound="P_neg1000">
        <fbc:geneProductAssociation>
          <fbc:geneProductRef fbc:geneProduct="g_PF1683" />
        </fbc:geneProductAssociation>
        <listOfReactants>
          <speciesReference species="M_C00005" constant="true" stoichiometry="1" />
          <speciesReference species="M_C00080" constant="true" stoichiometry="1" />
          <speciesReference species="M_C19887" constant="true" stoichiometry="1" />
        </listOfReactants>
        <listOfProducts>
          <speciesReference species="M_C00006" constant="true" stoichiometry="1" />
          <speciesReference species="M_C00009" constant="true" stoichiometry="1" />
          <speciesReference species="M_C19888" constant="true" stoichiometry="1" />
        </listOfProducts>
        <notes>
          <xhtml:body>
            <xhtml:p>ec: "1.2.1.-"</xhtml:p>
            <xhtml:p>equation: "C19887[c] + C00005[c] + C00080[c] &lt;=&gt; C19888[c] + C00006[c] + C00009[c]"</xhtml:p>
            <xhtml:p>genes: "PF1683"</xhtml:p>
            <xhtml:p>id: "R09777"</xhtml:p>
            <xhtml:p>kegg: "R09777"</xhtml:p>
            <xhtml:p>name: "LysW-gamma-L-alpha-aminoadipate 6-semialdehyde:NADP+ 6-oxidoreductase (LysY)"</xhtml:p>
            <xhtml:p>pmid: 27566549</xhtml:p>
            <xhtml:p>source: "Pfu_add//KO/Literature"</xhtml:p>
            <xhtml:p>subsystem: "Lysine biosynthesis"</xhtml:p>
          </xhtml:body>
        </notes>
      </reaction>
      <reaction id="R_R09778" name="LysW-gamma-L-lysine:2-oxoglutarate 6-aminotransferase (LysJ)" reversible="true" fast="false" fbc:upperFluxBound="P_1000" fbc:lowerFluxBound="P_neg1000">
        <fbc:geneProductAssociation>
          <fbc:geneProductRef fbc:geneProduct="g_PF1685" />
        </fbc:geneProductAssociation>
        <listOfReactants>
          <speciesReference species="M_C00025" constant="true" stoichiometry="1" />
          <speciesReference species="M_C19888" constant="true" stoichiometry="1" />
        </listOfReactants>
        <listOfProducts>
          <speciesReference species="M_C00026" constant="true" stoichiometry="1" />
          <speciesReference species="M_C19889" constant="true" stoichiometry="1" />
        </listOfProducts>
        <notes>
          <xhtml:body>
            <xhtml:p>ec: "2.6.1.-"</xhtml:p>
            <xhtml:p>equation: "C19888[c] + C00025[c] &lt;=&gt; C19889[c] + C00026[c]"</xhtml:p>
            <xhtml:p>genes: "PF1685"</xhtml:p>
            <xhtml:p>id: "R09778"</xhtml:p>
            <xhtml:p>kegg: "R09778"</xhtml:p>
            <xhtml:p>name: "LysW-gamma-L-lysine:2-oxoglutarate 6-aminotransferase (LysJ)"</xhtml:p>
            <xhtml:p>pmid: 27566549</xhtml:p>
            <xhtml:p>source: "Pfu_add//KO/Literature"</xhtml:p>
            <xhtml:p>subsystem: "Lysine biosynthesis"</xhtml:p>
          </xhtml:body>
        </notes>
      </reaction>
      <reaction id="R_R09779" name="LysW-gamma-L-lysine carboxypeptidase (LysK)" reversible="true" fast="false" fbc:upperFluxBound="P_1000" fbc:lowerFluxBound="P_neg1000">
        <fbc:geneProductAssociation>
          <fbc:geneProductRef fbc:geneProduct="g_PF1686" />
        </fbc:geneProductAssociation>
        <listOfReactants>
          <speciesReference species="M_C00001" constant="true" stoichiometry="1" />
          <speciesReference species="M_C19889" constant="true" stoichiometry="1" />
        </listOfReactants>
        <listOfProducts>
          <speciesReference species="M_C00047" constant="true" stoichiometry="1" />
          <speciesReference species="M_C19885" constant="true" stoichiometry="1" />
        </listOfProducts>
        <notes>
          <xhtml:body>
            <xhtml:p>equation: "C19889[c] + C00001[c] &lt;=&gt; C00047[c] + C19885[c]"</xhtml:p>
            <xhtml:p>genes: "PF1686"</xhtml:p>
            <xhtml:p>id: "R09779"</xhtml:p>
            <xhtml:p>kegg: "R09779"</xhtml:p>
            <xhtml:p>name: "LysW-gamma-L-lysine carboxypeptidase (LysK)"</xhtml:p>
            <xhtml:p>pmid: 27566549</xhtml:p>
            <xhtml:p>source: "Pfu_add//KO/Literature"</xhtml:p>
            <xhtml:p>subsystem: "Lysine biosynthesis"</xhtml:p>
          </xhtml:body>
        </notes>
      </reaction>
      <reaction id="R_R09780_zws" name="D-arabino-hex-3-ulose-6-phosphate isomerase, 6-phospho-3-hexuloisomerase (PHI)" reversible="true" fast="false" fbc:upperFluxBound="P_1000" fbc:lowerFluxBound="P_neg1000">
        <fbc:geneProductAssociation>
          <fbc:geneProductRef fbc:geneProduct="g_PF0220" />
        </fbc:geneProductAssociation>
        <listOfReactants>
          <speciesReference species="M_C06019" constant="true" stoichiometry="1" />
        </listOfReactants>
        <listOfProducts>
          <speciesReference species="M_C00085" constant="true" stoichiometry="1" />
        </listOfProducts>
        <notes>
          <xhtml:body>
            <xhtml:p>change: "Keep"</xhtml:p>
            <xhtml:p>comment: "This enzyme has been identified in Thermococcus kodakarensis (Tko):Tko possesses a single open reading frame (TK0475) encoding an 3-hexulose-6-phosphate synthase (HPS-) and 6-phospho-3-hexuloisomerase (PHI-) fused protein. [pmid:16788179] beta-D-Fructose 6-phosphate (C05345) change to generic D-Fructose 6-phosphate (C00085), to keep consistent as other reactions in the GEM"</xhtml:p>
            <xhtml:p>ec: "5.3.1.27"</xhtml:p>
            <xhtml:p>equation: "C06019[c] &lt;=&gt; C00085[c]"</xhtml:p>
            <xhtml:p>genes: "PF0220"</xhtml:p>
            <xhtml:p>id: "R09780_zws"</xhtml:p>
            <xhtml:p>kegg: "R09780"</xhtml:p>
            <xhtml:p>name: "D-arabino-hex-3-ulose-6-phosphate isomerase, 6-phospho-3-hexuloisomerase (PHI)"</xhtml:p>
            <xhtml:p>pmid: 16788179</xhtml:p>
            <xhtml:p>source: "A501_psammotate//KO/Literature"</xhtml:p>
            <xhtml:p>subsystem: "Central carbon metabolism, Pentose phosphate pathway"</xhtml:p>
          </xhtml:body>
        </notes>
      </reaction>
      <reaction id="R_R09959" name="7,8-dihydroneopterin 3-triphosphate acetaldehyde-lyase (6-carboxy-5,6,7,8-tetrahydropterin and triphosphate-forming)" reversible="false" fast="false" fbc:upperFluxBound="P_1000" fbc:lowerFluxBound="P_0">
        <fbc:geneProductAssociation>
          <fbc:geneProductRef fbc:geneProduct="g_PF0219" />
        </fbc:geneProductAssociation>
        <listOfReactants>
          <speciesReference species="M_C00001" constant="true" stoichiometry="1" />
          <speciesReference species="M_C04895" constant="true" stoichiometry="1" />
        </listOfReactants>
        <listOfProducts>
          <speciesReference species="M_C00084" constant="true" stoichiometry="1" />
          <speciesReference species="M_C00536" constant="true" stoichiometry="1" />
          <speciesReference species="M_C20239" constant="true" stoichiometry="1" />
        </listOfProducts>
        <notes>
          <xhtml:body>
            <xhtml:p>ec: "4.1.2.50"</xhtml:p>
            <xhtml:p>equation: "C04895[c] + C00001[c] =&gt; C20239[c] + C00084[c] + C00536[c]"</xhtml:p>
            <xhtml:p>genes: "PF0219"</xhtml:p>
            <xhtml:p>id: "R09959"</xhtml:p>
            <xhtml:p>kegg: "R09959"</xhtml:p>
            <xhtml:p>name: "7,8-dihydroneopterin 3-triphosphate acetaldehyde-lyase (6-carboxy-5,6,7,8-tetrahydropterin and triphosphate-forming)"</xhtml:p>
            <xhtml:p>source: "A501_psammotate//KO"</xhtml:p>
            <xhtml:p>subsystem: "Folate biosynthesis"</xhtml:p>
          </xhtml:body>
        </notes>
      </reaction>
      <reaction id="R_R09978" name="7-carboxy-7-carbaguanine:ammonia ligase (ADP-forming)" reversible="true" fast="false" fbc:upperFluxBound="P_1000" fbc:lowerFluxBound="P_neg1000">
        <fbc:geneProductAssociation>
          <fbc:geneProductRef fbc:geneProduct="g_PF0048" />
        </fbc:geneProductAssociation>
        <listOfReactants>
          <speciesReference species="M_C00002" constant="true" stoichiometry="1" />
          <speciesReference species="M_C00014" constant="true" stoichiometry="1" />
          <speciesReference species="M_C20248" constant="true" stoichiometry="1" />
        </listOfReactants>
        <listOfProducts>
          <speciesReference species="M_C00001" constant="true" stoichiometry="1" />
          <speciesReference species="M_C00008" constant="true" stoichiometry="1" />
          <speciesReference species="M_C00009" constant="true" stoichiometry="1" />
          <speciesReference species="M_C15996" constant="true" stoichiometry="1" />
        </listOfProducts>
        <notes>
          <xhtml:body>
            <xhtml:p>ec: "6.3.4.20"</xhtml:p>
            <xhtml:p>equation: "C20248[c] + C00014[c] + C00002[c] &lt;=&gt; C15996[c] + C00008[c] + C00009[c] + C00001[c]"</xhtml:p>
            <xhtml:p>genes: "PF0048"</xhtml:p>
            <xhtml:p>id: "R09978"</xhtml:p>
            <xhtml:p>kegg: "R09978"</xhtml:p>
            <xhtml:p>name: "7-carboxy-7-carbaguanine:ammonia ligase (ADP-forming)"</xhtml:p>
            <xhtml:p>source: "A501_psammotate//KO"</xhtml:p>
          </xhtml:body>
        </notes>
      </reaction>
      <reaction id="R_R09993" name="4-amino-5-aminomethyl-2-methylpyrimidine aminohydrolase" reversible="true" fast="false" fbc:upperFluxBound="P_1000" fbc:lowerFluxBound="P_neg1000">
        <fbc:geneProductAssociation>
          <fbc:and>
            <fbc:geneProductRef fbc:geneProduct="g_PF1338" />
            <fbc:geneProductRef fbc:geneProduct="g_PF1337" />
          </fbc:and>
        </fbc:geneProductAssociation>
        <listOfReactants>
          <speciesReference species="M_C00001" constant="true" stoichiometry="1" />
          <speciesReference species="M_C20267" constant="true" stoichiometry="1" />
        </listOfReactants>
        <listOfProducts>
          <speciesReference species="M_C00014" constant="true" stoichiometry="1" />
          <speciesReference species="M_C01279" constant="true" stoichiometry="1" />
        </listOfProducts>
        <notes>
          <xhtml:body>
            <xhtml:p>ec: "3.5.99.2, 3.5.99.-"</xhtml:p>
            <xhtml:p>equation: "C20267[c] + C00001[c] &lt;=&gt; C01279[c] + C00014[c]"</xhtml:p>
            <xhtml:p>genes: "PF1337 and PF1338"</xhtml:p>
            <xhtml:p>id: "R09993"</xhtml:p>
            <xhtml:p>kegg: "R09993"</xhtml:p>
            <xhtml:p>name: "4-amino-5-aminomethyl-2-methylpyrimidine aminohydrolase"</xhtml:p>
            <xhtml:p>source: "Pfu_add//KO"</xhtml:p>
            <xhtml:p>subsystem: "Thiamine metabolism"</xhtml:p>
          </xhtml:body>
        </notes>
      </reaction>
      <reaction id="R_R10002" name="6-carboxy-5,6,7,8-tetrahydropterin ammonia-lyase" reversible="true" fast="false" fbc:upperFluxBound="P_1000" fbc:lowerFluxBound="P_neg1000">
        <fbc:geneProductAssociation>
          <fbc:geneProductRef fbc:geneProduct="g_PF1277" />
        </fbc:geneProductAssociation>
        <listOfReactants>
          <speciesReference species="M_C20239" constant="true" stoichiometry="1" />
        </listOfReactants>
        <listOfProducts>
          <speciesReference species="M_C00014" constant="true" stoichiometry="1" />
          <speciesReference species="M_C20248" constant="true" stoichiometry="1" />
        </listOfProducts>
        <notes>
          <xhtml:body>
            <xhtml:p>cofactor: "Mg2+"</xhtml:p>
            <xhtml:p>ec: "4.3.99.3"</xhtml:p>
            <xhtml:p>equation: "C20239[c] &lt;=&gt; C20248[c] + C00014[c]"</xhtml:p>
            <xhtml:p>genes: "PF1277"</xhtml:p>
            <xhtml:p>id: "R10002"</xhtml:p>
            <xhtml:p>kegg: "R10002"</xhtml:p>
            <xhtml:p>name: "6-carboxy-5,6,7,8-tetrahydropterin ammonia-lyase"</xhtml:p>
            <xhtml:p>source: "A501_psammotate//KO"</xhtml:p>
          </xhtml:body>
        </notes>
      </reaction>
      <reaction id="R_R10035_zws" name="beta-D-glucoside glucohydrolase" reversible="true" fast="false" fbc:upperFluxBound="P_1000" fbc:lowerFluxBound="P_neg1000">
        <fbc:geneProductAssociation>
          <fbc:geneProductRef fbc:geneProduct="g_PF0442" />
        </fbc:geneProductAssociation>
        <listOfReactants>
          <speciesReference species="M_C00001" constant="true" stoichiometry="1" />
          <speciesReference species="M_C05143" constant="true" stoichiometry="1" />
        </listOfReactants>
        <listOfProducts>
          <speciesReference species="M_C00031" constant="true" stoichiometry="1" />
          <speciesReference species="M_C03742" constant="true" stoichiometry="1" />
        </listOfProducts>
        <notes>
          <xhtml:body>
            <xhtml:p>comment: "C00221 (beta-D-Glucose) change to C00031 (D-Glucose) to keep consistent as other reactions in the GEM"</xhtml:p>
            <xhtml:p>ec: "3.2.1.21"</xhtml:p>
            <xhtml:p>equation: "C05143[c] + C00001[c] &lt;=&gt; C03742[c] + C00031[c]"</xhtml:p>
            <xhtml:p>genes: "PF0442"</xhtml:p>
            <xhtml:p>id: "R10035_zws"</xhtml:p>
            <xhtml:p>kegg: "R10035"</xhtml:p>
            <xhtml:p>name: "beta-D-glucoside glucohydrolase"</xhtml:p>
            <xhtml:p>source: "Pfu_add//KO"</xhtml:p>
            <xhtml:p>subsystem: "Cyanoamino acid metabolism"</xhtml:p>
          </xhtml:body>
        </notes>
      </reaction>
      <reaction id="R_R10039_zws" name="beta-D-glucoside glucohydrolase" reversible="true" fast="false" fbc:upperFluxBound="P_1000" fbc:lowerFluxBound="P_neg1000">
        <fbc:geneProductAssociation>
          <fbc:geneProductRef fbc:geneProduct="g_PF0442" />
        </fbc:geneProductAssociation>
        <listOfReactants>
          <speciesReference species="M_C00001" constant="true" stoichiometry="1" />
          <speciesReference species="M_C08334" constant="true" stoichiometry="1" />
        </listOfReactants>
        <listOfProducts>
          <speciesReference species="M_C00031" constant="true" stoichiometry="1" />
          <speciesReference species="M_C18796" constant="true" stoichiometry="1" />
        </listOfProducts>
        <notes>
          <xhtml:body>
            <xhtml:p>comment: "C00221 (beta-D-Glucose) change to C00031 (D-Glucose) to keep consistent as other reactions in the GEM"</xhtml:p>
            <xhtml:p>ec: "3.2.1.21"</xhtml:p>
            <xhtml:p>equation: "C08334[c] + C00001[c] &lt;=&gt; C18796[c] + C00031[c]"</xhtml:p>
            <xhtml:p>genes: "PF0442"</xhtml:p>
            <xhtml:p>id: "R10039_zws"</xhtml:p>
            <xhtml:p>kegg: "R10039"</xhtml:p>
            <xhtml:p>name: "beta-D-glucoside glucohydrolase"</xhtml:p>
            <xhtml:p>source: "Pfu_add//KO"</xhtml:p>
            <xhtml:p>subsystem: "Cyanoamino acid metabolism"</xhtml:p>
          </xhtml:body>
        </notes>
      </reaction>
      <reaction id="R_R10040_zws" name="beta-D-glucoside glucohydrolase" reversible="true" fast="false" fbc:upperFluxBound="P_1000" fbc:lowerFluxBound="P_neg1000">
        <fbc:geneProductAssociation>
          <fbc:geneProductRef fbc:geneProduct="g_PF0442" />
        </fbc:geneProductAssociation>
        <listOfReactants>
          <speciesReference species="M_C00001" constant="true" stoichiometry="1" />
          <speciesReference species="M_C01594" constant="true" stoichiometry="1" />
        </listOfReactants>
        <listOfProducts>
          <speciesReference species="M_C00031" constant="true" stoichiometry="1" />
          <speciesReference species="M_C02659" constant="true" stoichiometry="1" />
        </listOfProducts>
        <notes>
          <xhtml:body>
            <xhtml:p>comment: "C00221 (beta-D-Glucose) change to C00031 (D-Glucose) to keep consistent as other reactions in the GEM"</xhtml:p>
            <xhtml:p>ec: "3.2.1.21"</xhtml:p>
            <xhtml:p>equation: "C01594[c] + C00001[c] &lt;=&gt; C02659[c] + C00031[c]"</xhtml:p>
            <xhtml:p>genes: "PF0442"</xhtml:p>
            <xhtml:p>id: "R10040_zws"</xhtml:p>
            <xhtml:p>kegg: "R10040"</xhtml:p>
            <xhtml:p>name: "beta-D-glucoside glucohydrolase"</xhtml:p>
            <xhtml:p>source: "Pfu_add//KO"</xhtml:p>
            <xhtml:p>subsystem: "Cyanoamino acid metabolism"</xhtml:p>
          </xhtml:body>
        </notes>
      </reaction>
      <reaction id="R_R10061" name="S-adenosyl-L-methionine:sarcosine N-methyltransferase [betaine-forming]" reversible="false" fast="false" fbc:upperFluxBound="P_1000" fbc:lowerFluxBound="P_0">
        <fbc:geneProductAssociation>
          <fbc:geneProductRef fbc:geneProduct="g_PF0137" />
        </fbc:geneProductAssociation>
        <listOfReactants>
          <speciesReference species="M_C00019" constant="true" stoichiometry="2" />
          <speciesReference species="M_C00213" constant="true" stoichiometry="1" />
        </listOfReactants>
        <listOfProducts>
          <speciesReference species="M_C00021" constant="true" stoichiometry="2" />
          <speciesReference species="M_C00719" constant="true" stoichiometry="1" />
        </listOfProducts>
        <notes>
          <xhtml:body>
            <xhtml:p>ec: "2.1.1.157"</xhtml:p>
            <xhtml:p>equation: "(2) C00019[c] + C00213[c] =&gt; (2) C00021[c] + C00719[c]"</xhtml:p>
            <xhtml:p>genes: "PF0137"</xhtml:p>
            <xhtml:p>id: "R10061"</xhtml:p>
            <xhtml:p>name: "S-adenosyl-L-methionine:sarcosine N-methyltransferase [betaine-forming]"</xhtml:p>
            <xhtml:p>source: "A501_psammotate//Completepath/ko"</xhtml:p>
            <xhtml:p>subsystem: "Glycine, serine and threonine metabolism"</xhtml:p>
          </xhtml:body>
        </notes>
      </reaction>
      <reaction id="R_R10093" name="Isopentenyl phosphate kinase (IPK)" reversible="true" fast="false" fbc:upperFluxBound="P_1000" fbc:lowerFluxBound="P_neg1000">
        <fbc:geneProductAssociation>
          <fbc:geneProductRef fbc:geneProduct="g_PF1636" />
        </fbc:geneProductAssociation>
        <listOfReactants>
          <speciesReference species="M_C00002" constant="true" stoichiometry="1" />
          <speciesReference species="M_C20345" constant="true" stoichiometry="1" />
        </listOfReactants>
        <listOfProducts>
          <speciesReference species="M_C00008" constant="true" stoichiometry="1" />
          <speciesReference species="M_C00129" constant="true" stoichiometry="1" />
        </listOfProducts>
        <notes>
          <xhtml:body>
            <xhtml:p>ec: "2.7.4.26"</xhtml:p>
            <xhtml:p>equation: "C00002[c] + C20345[c] &lt;=&gt; C00008[c] + C00129[c]"</xhtml:p>
            <xhtml:p>genes: "PF1636"</xhtml:p>
            <xhtml:p>id: "R10093"</xhtml:p>
            <xhtml:p>kegg: "R10093"</xhtml:p>
            <xhtml:p>name: "Isopentenyl phosphate kinase (IPK)"</xhtml:p>
            <xhtml:p>pmid: 16621811</xhtml:p>
            <xhtml:p>source: "A501_psammotate//Literature"</xhtml:p>
            <xhtml:p>subsystem: "Lipid metabolism"</xhtml:p>
          </xhtml:body>
        </notes>
      </reaction>
      <reaction id="R_R10147" name="L-aspartate-4-semialdehyde hydro-lyase [adding pyruvate and cyclizing" reversible="false" fast="false" fbc:upperFluxBound="P_1000" fbc:lowerFluxBound="P_0">
        <fbc:geneProductAssociation>
          <fbc:geneProductRef fbc:geneProduct="g_PF0657" />
        </fbc:geneProductAssociation>
        <listOfReactants>
          <speciesReference species="M_C00022" constant="true" stoichiometry="1" />
          <speciesReference species="M_C00441" constant="true" stoichiometry="1" />
        </listOfReactants>
        <listOfProducts>
          <speciesReference species="M_C00001" constant="true" stoichiometry="1" />
          <speciesReference species="M_C20258" constant="true" stoichiometry="1" />
        </listOfProducts>
        <notes>
          <xhtml:body>
            <xhtml:p>ec: "4.3.3.7"</xhtml:p>
            <xhtml:p>equation: "C00441[c] + C00022[c] =&gt; C20258[c] + C00001[c]"</xhtml:p>
            <xhtml:p>genes: "PF0657"</xhtml:p>
            <xhtml:p>id: "R10147"</xhtml:p>
            <xhtml:p>kegg: "R10147"</xhtml:p>
            <xhtml:p>name: "L-aspartate-4-semialdehyde hydro-lyase [adding pyruvate and cyclizing"</xhtml:p>
            <xhtml:p>source: "Pfu_add//KO"</xhtml:p>
            <xhtml:p>subsystem: "Monobactam biosynthesis, Lysine biosynthesis"</xhtml:p>
          </xhtml:body>
        </notes>
      </reaction>
      <reaction id="R_R10267" name="(6S)-6beta-hydroxy-1,4,5,6-tetrahydronicotinamide-adenine-dinucleotide hydro-lyase (ADP-hydrolysing" reversible="true" fast="false" fbc:upperFluxBound="P_1000" fbc:lowerFluxBound="P_neg1000">
        <fbc:geneProductAssociation>
          <fbc:geneProductRef fbc:geneProduct="g_PF0200" />
        </fbc:geneProductAssociation>
        <listOfReactants>
          <speciesReference species="M_C00008" constant="true" stoichiometry="1" />
          <speciesReference species="M_C04856" constant="true" stoichiometry="1" />
        </listOfReactants>
        <listOfProducts>
          <speciesReference species="M_C00004" constant="true" stoichiometry="1" />
          <speciesReference species="M_C00009" constant="true" stoichiometry="1" />
          <speciesReference species="M_C00020" constant="true" stoichiometry="1" />
        </listOfProducts>
        <notes>
          <xhtml:body>
            <xhtml:p>ec: "4.2.1.136"</xhtml:p>
            <xhtml:p>equation: "C00008[c] + C04856[c] &lt;=&gt; C00020[c] + C00009[c] + C00004[c]"</xhtml:p>
            <xhtml:p>genes: "PF0200"</xhtml:p>
            <xhtml:p>id: "R10267"</xhtml:p>
            <xhtml:p>kegg: "R10267"</xhtml:p>
            <xhtml:p>name: "(6S)-6beta-hydroxy-1,4,5,6-tetrahydronicotinamide-adenine-dinucleotide hydro-lyase (ADP-hydrolysing"</xhtml:p>
            <xhtml:p>source: "A501_psammotate//Metacyc/KO"</xhtml:p>
            <xhtml:p>subsystem: "Nucleotide metabolism"</xhtml:p>
          </xhtml:body>
        </notes>
      </reaction>
      <reaction id="R_R10268" name="(6S)-6beta-hydroxy-1,4,5,6-tetrahydronicotinamide-adenine-dinucleotide-phosphate hydro-lyase (ADP-hydrolysing" reversible="true" fast="false" fbc:upperFluxBound="P_1000" fbc:lowerFluxBound="P_neg1000">
        <fbc:geneProductAssociation>
          <fbc:geneProductRef fbc:geneProduct="g_PF0200" />
        </fbc:geneProductAssociation>
        <listOfReactants>
          <speciesReference species="M_C00008" constant="true" stoichiometry="1" />
          <speciesReference species="M_C04899" constant="true" stoichiometry="1" />
        </listOfReactants>
        <listOfProducts>
          <speciesReference species="M_C00005" constant="true" stoichiometry="1" />
          <speciesReference species="M_C00009" constant="true" stoichiometry="1" />
          <speciesReference species="M_C00020" constant="true" stoichiometry="1" />
        </listOfProducts>
        <notes>
          <xhtml:body>
            <xhtml:p>ec: "4.2.1.136"</xhtml:p>
            <xhtml:p>equation: "C00008[c] + C04899[c] &lt;=&gt; C00020[c] + C00009[c] + C00005[c]"</xhtml:p>
            <xhtml:p>genes: "PF0200"</xhtml:p>
            <xhtml:p>id: "R10268"</xhtml:p>
            <xhtml:p>kegg: "R10268"</xhtml:p>
            <xhtml:p>name: "(6S)-6beta-hydroxy-1,4,5,6-tetrahydronicotinamide-adenine-dinucleotide-phosphate hydro-lyase (ADP-hydrolysing"</xhtml:p>
            <xhtml:p>source: "A501_psammotate//Metacyc/KO"</xhtml:p>
            <xhtml:p>subsystem: "Nucleotide metabolism"</xhtml:p>
          </xhtml:body>
        </notes>
      </reaction>
      <reaction id="R_R10280" name="(6R)-6beta-hydroxy-1,4,5,6-tetrahydronicotinamide-adenine-dinucleotide 6-epimerase" reversible="true" fast="false" fbc:upperFluxBound="P_1000" fbc:lowerFluxBound="P_neg1000">
        <fbc:geneProductAssociation>
          <fbc:geneProductRef fbc:geneProduct="g_PF0200" />
        </fbc:geneProductAssociation>
        <listOfReactants>
          <speciesReference species="M_C20482" constant="true" stoichiometry="1" />
        </listOfReactants>
        <listOfProducts>
          <speciesReference species="M_C04856" constant="true" stoichiometry="1" />
        </listOfProducts>
        <notes>
          <xhtml:body>
            <xhtml:p>ec: "5.1.99.6"</xhtml:p>
            <xhtml:p>equation: "C20482[c] &lt;=&gt; C04856[c]"</xhtml:p>
            <xhtml:p>genes: "PF0200"</xhtml:p>
            <xhtml:p>id: "R10280"</xhtml:p>
            <xhtml:p>kegg: "R10280"</xhtml:p>
            <xhtml:p>name: "(6R)-6beta-hydroxy-1,4,5,6-tetrahydronicotinamide-adenine-dinucleotide 6-epimerase"</xhtml:p>
            <xhtml:p>source: "A501_psammotate//Metacyc/KO"</xhtml:p>
            <xhtml:p>subsystem: "Nucleotide metabolism"</xhtml:p>
          </xhtml:body>
        </notes>
      </reaction>
      <reaction id="R_R10281" name="(6R)-6beta-hydroxy-1,4,5,6-tetrahydronicotinamide-adenine-dinucleotide-phosphate 6-epimerase" reversible="true" fast="false" fbc:upperFluxBound="P_1000" fbc:lowerFluxBound="P_neg1000">
        <fbc:geneProductAssociation>
          <fbc:geneProductRef fbc:geneProduct="g_PF0200" />
        </fbc:geneProductAssociation>
        <listOfReactants>
          <speciesReference species="M_C20483" constant="true" stoichiometry="1" />
        </listOfReactants>
        <listOfProducts>
          <speciesReference species="M_C04899" constant="true" stoichiometry="1" />
        </listOfProducts>
        <notes>
          <xhtml:body>
            <xhtml:p>ec: "5.1.99.6"</xhtml:p>
            <xhtml:p>equation: "C20483[c] &lt;=&gt; C04899[c]"</xhtml:p>
            <xhtml:p>genes: "PF0200"</xhtml:p>
            <xhtml:p>id: "R10281"</xhtml:p>
            <xhtml:p>kegg: "R10281"</xhtml:p>
            <xhtml:p>name: "(6R)-6beta-hydroxy-1,4,5,6-tetrahydronicotinamide-adenine-dinucleotide-phosphate 6-epimerase"</xhtml:p>
            <xhtml:p>source: "A501_psammotate//Metacyc/KO"</xhtml:p>
            <xhtml:p>subsystem: "Nucleotide metabolism"</xhtml:p>
          </xhtml:body>
        </notes>
      </reaction>
      <reaction id="R_R10337" name="4-(beta-D-ribofuranosyl)aminobenzene 5'-phosphate synthase (RFA-P synthase)" reversible="false" fast="false" fbc:upperFluxBound="P_1000" fbc:lowerFluxBound="P_0">
        <fbc:geneProductAssociation>
          <fbc:geneProductRef fbc:geneProduct="g_PF0903" />
        </fbc:geneProductAssociation>
        <listOfReactants>
          <speciesReference species="M_C00119" constant="true" stoichiometry="1" />
          <speciesReference species="M_C00568" constant="true" stoichiometry="1" />
        </listOfReactants>
        <listOfProducts>
          <speciesReference species="M_C00011" constant="true" stoichiometry="1" />
          <speciesReference species="M_C00013" constant="true" stoichiometry="1" />
          <speciesReference species="M_C20559" constant="true" stoichiometry="1" />
        </listOfProducts>
        <notes>
          <xhtml:body>
            <xhtml:p>comment: "The enzyme is involved in biosynthesis of tetrahydromethanopterin in archaea. It was initially thought to use 4-aminobenzoate (as R11102) as a substrate, but was later shown to utilize 4-hydroxybenzoate (as R10337) [pmid:21634403]. The reference gene is MJ_1427 from Methanocaldococcus jannaschii with 0.305 identity to PF0903."</xhtml:p>
            <xhtml:p>ec: "2.4.2.54"</xhtml:p>
            <xhtml:p>equation: "C00119[c] + C00568[c] =&gt; C20559[c] + C00011[c] + C00013[c]"</xhtml:p>
            <xhtml:p>genes: "PF0903"</xhtml:p>
            <xhtml:p>id: "R10337"</xhtml:p>
            <xhtml:p>kegg: "R10337"</xhtml:p>
            <xhtml:p>name: "4-(beta-D-ribofuranosyl)aminobenzene 5'-phosphate synthase (RFA-P synthase)"</xhtml:p>
            <xhtml:p>names: "5-phospho-alpha-D-ribose 1-diphosphate:4-aminobenzoate 5-phospho-beta-D-ribofuranosyltransferase (decarboxylating)"</xhtml:p>
            <xhtml:p>pmid: "21634403, 15262968"</xhtml:p>
            <xhtml:p>source: "A501_psammotate//iMAC868_psammotate/KO/Literature"</xhtml:p>
            <xhtml:p>subsystem: "Folate biosynthesis"</xhtml:p>
          </xhtml:body>
        </notes>
      </reaction>
      <reaction id="R_R10338_H" name="S-adenosyl 3-(methylthio)propylamine:agmatine 3-aminopropyl transferase (ACAPT)" reversible="false" fast="false" fbc:upperFluxBound="P_1000" fbc:lowerFluxBound="P_0">
        <fbc:geneProductAssociation>
          <fbc:geneProductRef fbc:geneProduct="g_PF0127" />
        </fbc:geneProductAssociation>
        <listOfReactants>
          <speciesReference species="M_C00179" constant="true" stoichiometry="1" />
          <speciesReference species="M_C01137" constant="true" stoichiometry="1" />
        </listOfReactants>
        <listOfProducts>
          <speciesReference species="M_C00080" constant="true" stoichiometry="1" />
          <speciesReference species="M_C00170" constant="true" stoichiometry="1" />
          <speciesReference species="M_C20560" constant="true" stoichiometry="1" />
        </listOfProducts>
        <notes>
          <xhtml:body>
            <xhtml:p>comment: "This enzyme also named as agmatine aminopropyl transferase (ACAPT), when it first characterized in Pyrococcus furiosus (pmid:17545282); The substrates for this enzyme were then expanded in Thermococcus kodakarensis (pmid:24610711)."</xhtml:p>
            <xhtml:p>ec: "2.5.1.104"</xhtml:p>
            <xhtml:p>equation: "C01137[c] + C00179[c] =&gt; C00170[c] + C20560[c] + C00080[c]"</xhtml:p>
            <xhtml:p>genes: "PF0127"</xhtml:p>
            <xhtml:p>id: "R10338_H"</xhtml:p>
            <xhtml:p>kegg: "R10338"</xhtml:p>
            <xhtml:p>name: "S-adenosyl 3-(methylthio)propylamine:agmatine 3-aminopropyl transferase (ACAPT)"</xhtml:p>
            <xhtml:p>pmid: "24610711, 17545282"</xhtml:p>
            <xhtml:p>source: "A501_psammotate//Literature"</xhtml:p>
            <xhtml:p>subsystem: "Polyamine biosynthesis"</xhtml:p>
          </xhtml:body>
        </notes>
      </reaction>
      <reaction id="R_R10339" name="(7,8-dihydropterin-6-yl)methyl diphosphate:4-(beta-D-ribofuranosyl)aniline 5-phosphate 6-hydroxymethyl-7,8-dihydropterintransferase" reversible="true" fast="false" fbc:upperFluxBound="P_1000" fbc:lowerFluxBound="P_neg1000">
        <fbc:geneProductAssociation>
          <fbc:geneProductRef fbc:geneProduct="g_PF2022" />
        </fbc:geneProductAssociation>
        <listOfReactants>
          <speciesReference species="M_C04807" constant="true" stoichiometry="1" />
          <speciesReference species="M_C20559" constant="true" stoichiometry="1" />
        </listOfReactants>
        <listOfProducts>
          <speciesReference species="M_C00013" constant="true" stoichiometry="1" />
          <speciesReference species="M_C20562" constant="true" stoichiometry="1" />
        </listOfProducts>
        <notes>
          <xhtml:body>
            <xhtml:p>ec: "2.5.1.105"</xhtml:p>
            <xhtml:p>equation: "C04807[c] + C20559[c] &lt;=&gt; C20562[c] + C00013[c]"</xhtml:p>
            <xhtml:p>genes: "PF2022"</xhtml:p>
            <xhtml:p>id: "R10339"</xhtml:p>
            <xhtml:p>kegg: "R10339"</xhtml:p>
            <xhtml:p>name: "(7,8-dihydropterin-6-yl)methyl diphosphate:4-(beta-D-ribofuranosyl)aniline 5-phosphate 6-hydroxymethyl-7,8-dihydropterintransferase"</xhtml:p>
            <xhtml:p>source: "A501_psammotate//KO"</xhtml:p>
          </xhtml:body>
        </notes>
      </reaction>
      <reaction id="R_R10347" name="N1-aminopropylagmatine amidinohydrolase, Agmatinase" reversible="false" fast="false" fbc:upperFluxBound="P_1000" fbc:lowerFluxBound="P_0">
        <fbc:geneProductAssociation>
          <fbc:geneProductRef fbc:geneProduct="g_PF1957" />
        </fbc:geneProductAssociation>
        <listOfReactants>
          <speciesReference species="M_C00001" constant="true" stoichiometry="1" />
          <speciesReference species="M_C20560" constant="true" stoichiometry="1" />
        </listOfReactants>
        <listOfProducts>
          <speciesReference species="M_C00086" constant="true" stoichiometry="1" />
          <speciesReference species="M_C00315" constant="true" stoichiometry="1" />
        </listOfProducts>
        <notes>
          <xhtml:body>
            <xhtml:p>ec: "3.5.3.24"</xhtml:p>
            <xhtml:p>equation: "C20560[c] + C00001[c] =&gt; C00315[c] + C00086[c]"</xhtml:p>
            <xhtml:p>genes: "PF1957"</xhtml:p>
            <xhtml:p>id: "R10347"</xhtml:p>
            <xhtml:p>kegg: "R10347"</xhtml:p>
            <xhtml:p>name: "N1-aminopropylagmatine amidinohydrolase, Agmatinase"</xhtml:p>
            <xhtml:p>pmid: 24610711</xhtml:p>
            <xhtml:p>source: "A501_psammotate//Literature"</xhtml:p>
            <xhtml:p>subsystem: "Polyamine biosynthesis"</xhtml:p>
          </xhtml:body>
        </notes>
      </reaction>
      <reaction id="R_R10455" name="S-adenosyl-L-methionine:L-histidine-[translation elongation factor 2] 2-[(3S)-3-amino-3-carboxypropyl]transferase" reversible="true" fast="false" fbc:upperFluxBound="P_1000" fbc:lowerFluxBound="P_neg1000">
        <fbc:geneProductAssociation>
          <fbc:geneProductRef fbc:geneProduct="g_PF1063" />
        </fbc:geneProductAssociation>
        <listOfReactants>
          <speciesReference species="M_C00019" constant="true" stoichiometry="1" />
          <speciesReference species="M_C20663" constant="true" stoichiometry="1" />
        </listOfReactants>
        <listOfProducts>
          <speciesReference species="M_C00170" constant="true" stoichiometry="1" />
          <speciesReference species="M_C04441" constant="true" stoichiometry="1" />
        </listOfProducts>
        <notes>
          <xhtml:body>
            <xhtml:p>ec: "2.5.1.108"</xhtml:p>
            <xhtml:p>equation: "C00019[c] + C20663[c] &lt;=&gt; C00170[c] + C04441[c]"</xhtml:p>
            <xhtml:p>genes: "PF1063"</xhtml:p>
            <xhtml:p>id: "R10455"</xhtml:p>
            <xhtml:p>kegg: "R10455"</xhtml:p>
            <xhtml:p>name: "S-adenosyl-L-methionine:L-histidine-[translation elongation factor 2] 2-[(3S)-3-amino-3-carboxypropyl]transferase"</xhtml:p>
            <xhtml:p>source: "A501_psammotate//KO"</xhtml:p>
          </xhtml:body>
        </notes>
      </reaction>
      <reaction id="R_R10460" name="GDP-4-amino-4,6-dideoxy-alpha-D-mannose:2-oxoglutarate aminotransferase" reversible="true" fast="false" fbc:upperFluxBound="P_1000" fbc:lowerFluxBound="P_neg1000">
        <fbc:geneProductAssociation>
          <fbc:geneProductRef fbc:geneProduct="g_PF0767" />
        </fbc:geneProductAssociation>
        <listOfReactants>
          <speciesReference species="M_C00026" constant="true" stoichiometry="1" />
          <speciesReference species="M_C20638" constant="true" stoichiometry="1" />
        </listOfReactants>
        <listOfProducts>
          <speciesReference species="M_C00025" constant="true" stoichiometry="1" />
          <speciesReference species="M_C01222" constant="true" stoichiometry="1" />
        </listOfProducts>
        <notes>
          <xhtml:body>
            <xhtml:p>ec: "2.6.1.102"</xhtml:p>
            <xhtml:p>equation: "C20638[c] + C00026[c] &lt;=&gt; C01222[c] + C00025[c]"</xhtml:p>
            <xhtml:p>genes: "PF0767"</xhtml:p>
            <xhtml:p>id: "R10460"</xhtml:p>
            <xhtml:p>kegg: "R10460"</xhtml:p>
            <xhtml:p>name: "GDP-4-amino-4,6-dideoxy-alpha-D-mannose:2-oxoglutarate aminotransferase"</xhtml:p>
            <xhtml:p>source: "Pfu_add//KO"</xhtml:p>
            <xhtml:p>subsystem: "Amino sugar and nucleotide sugar metabolism"</xhtml:p>
          </xhtml:body>
        </notes>
      </reaction>
      <reaction id="R_R10463" name="ATP:L-threonyl,bicarbonate adenylyltransferase" reversible="true" fast="false" fbc:upperFluxBound="P_1000" fbc:lowerFluxBound="P_neg1000">
        <fbc:geneProductAssociation>
          <fbc:geneProductRef fbc:geneProduct="g_PF0306" />
        </fbc:geneProductAssociation>
        <listOfReactants>
          <speciesReference species="M_C00002" constant="true" stoichiometry="1" />
          <speciesReference species="M_C00080" constant="true" stoichiometry="1" />
          <speciesReference species="M_C00188" constant="true" stoichiometry="1" />
          <speciesReference species="M_C00288" constant="true" stoichiometry="1" />
        </listOfReactants>
        <listOfProducts>
          <speciesReference species="M_C00001" constant="true" stoichiometry="1" />
          <speciesReference species="M_C00013" constant="true" stoichiometry="1" />
          <speciesReference species="M_C20641" constant="true" stoichiometry="1" />
        </listOfProducts>
        <notes>
          <xhtml:body>
            <xhtml:p>ec: "2.7.7.87"</xhtml:p>
            <xhtml:p>equation: "C00188[c] + C00002[c] + C00288[c] + C00080[c] &lt;=&gt; C20641[c] + C00013[c] + C00001[c]"</xhtml:p>
            <xhtml:p>genes: "PF0306"</xhtml:p>
            <xhtml:p>id: "R10463"</xhtml:p>
            <xhtml:p>kegg: "R10463"</xhtml:p>
            <xhtml:p>name: "ATP:L-threonyl,bicarbonate adenylyltransferase"</xhtml:p>
            <xhtml:p>source: "A501_psammotate//KO"</xhtml:p>
          </xhtml:body>
        </notes>
      </reaction>
      <reaction id="R_R10531" name="ATP phosphohydrolase (tungstate-importing via ABC system)" reversible="false" fast="false" fbc:upperFluxBound="P_1000" fbc:lowerFluxBound="P_0">
        <fbc:geneProductAssociation>
          <fbc:and>
            <fbc:geneProductRef fbc:geneProduct="g_PF1522" />
            <fbc:geneProductRef fbc:geneProduct="g_PF1467" />
            <fbc:geneProductRef fbc:geneProduct="g_PF0082" />
            <fbc:geneProductRef fbc:geneProduct="g_PF0081" />
            <fbc:geneProductRef fbc:geneProduct="g_PF0080" />
          </fbc:and>
        </fbc:geneProductAssociation>
        <listOfReactants>
          <speciesReference species="M_C00001" constant="true" stoichiometry="1" />
          <speciesReference species="M_C00002" constant="true" stoichiometry="1" />
          <speciesReference species="M_C20679" constant="true" stoichiometry="1" />
        </listOfReactants>
        <listOfProducts>
          <speciesReference species="M_C00008" constant="true" stoichiometry="1" />
          <speciesReference species="M_C00009" constant="true" stoichiometry="1" />
          <speciesReference species="M_C20679_1" constant="true" stoichiometry="1" />
        </listOfProducts>
        <notes>
          <xhtml:body>
            <xhtml:p>equation: "C00002[c] + C00001[c] + C20679[e] =&gt; C00008[c] + C00009[c] + C20679[c]"</xhtml:p>
            <xhtml:p>genes: "PF0080 and PF0081 and PF0082 and PF1467 and PF1522"</xhtml:p>
            <xhtml:p>id: "R10531"</xhtml:p>
            <xhtml:p>kegg: "R10531"</xhtml:p>
            <xhtml:p>name: "ATP phosphohydrolase (tungstate-importing via ABC system)"</xhtml:p>
            <xhtml:p>source: "A501_psammotate//iMAC868_psammotate/TCDB"</xhtml:p>
            <xhtml:p>subsystem: "Transport"</xhtml:p>
            <xhtml:p>tc: "3.6.3.55, 3.A.1.6.9, 3.A.1.6.5"</xhtml:p>
          </xhtml:body>
        </notes>
      </reaction>
      <reaction id="R_R10555" name="Ribose 1,5-bisphosphate isomerase (R15P isomerase)" reversible="false" fast="false" fbc:upperFluxBound="P_1000" fbc:lowerFluxBound="P_0">
        <fbc:geneProductAssociation>
          <fbc:geneProductRef fbc:geneProduct="g_PF0122" />
        </fbc:geneProductAssociation>
        <listOfReactants>
          <speciesReference species="M_C01151" constant="true" stoichiometry="1" />
        </listOfReactants>
        <listOfProducts>
          <speciesReference species="M_C01182" constant="true" stoichiometry="1" />
        </listOfProducts>
        <notes>
          <xhtml:body>
            <xhtml:p>ec: "5.3.1.29"</xhtml:p>
            <xhtml:p>equation: "C01151[c] =&gt; C01182[c]"</xhtml:p>
            <xhtml:p>genes: "PF0122"</xhtml:p>
            <xhtml:p>id: "R10555"</xhtml:p>
            <xhtml:p>kegg: "R10555"</xhtml:p>
            <xhtml:p>name: "Ribose 1,5-bisphosphate isomerase (R15P isomerase)"</xhtml:p>
            <xhtml:p>pmid: 17303759</xhtml:p>
            <xhtml:p>source: "A501_psammotate//iMAC868_psammotate/Literature"</xhtml:p>
            <xhtml:p>subsystem: "Central carbon metabolism, Pentose bisphosphate pathway"</xhtml:p>
          </xhtml:body>
        </notes>
      </reaction>
      <reaction id="R_R10602" name="reduced coenzyme F420:oxygen oxidoreductase" reversible="true" fast="false" fbc:upperFluxBound="P_1000" fbc:lowerFluxBound="P_neg1000">
        <fbc:geneProductAssociation>
          <fbc:geneProductRef fbc:geneProduct="g_PF0751" />
        </fbc:geneProductAssociation>
        <listOfReactants>
          <speciesReference species="M_C00007" constant="true" stoichiometry="1" />
          <speciesReference species="M_C01080" constant="true" stoichiometry="2" />
        </listOfReactants>
        <listOfProducts>
          <speciesReference species="M_C00001" constant="true" stoichiometry="2" />
          <speciesReference species="M_C00876" constant="true" stoichiometry="2" />
        </listOfProducts>
        <notes>
          <xhtml:body>
            <xhtml:p>ec: "1.5.3.22"</xhtml:p>
            <xhtml:p>equation: "(2) C01080[c] + C00007[c] &lt;=&gt; (2) C00876[c] + (2) C00001[c]"</xhtml:p>
            <xhtml:p>genes: "PF0751"</xhtml:p>
            <xhtml:p>id: "R10602"</xhtml:p>
            <xhtml:p>kegg: "R10602"</xhtml:p>
            <xhtml:p>name: "reduced coenzyme F420:oxygen oxidoreductase"</xhtml:p>
            <xhtml:p>source: "A501_psammotate//iMAC868_psammotate"</xhtml:p>
            <xhtml:p>subsystem: "Other"</xhtml:p>
          </xhtml:body>
        </notes>
      </reaction>
      <reaction id="R_R10703" name="propan-2-ol:NAD+ oxidoreductase" reversible="false" fast="false" fbc:upperFluxBound="P_1000" fbc:lowerFluxBound="P_0">
        <fbc:geneProductAssociation>
          <fbc:geneProductRef fbc:geneProduct="g_PF0608" />
        </fbc:geneProductAssociation>
        <listOfReactants>
          <speciesReference species="M_C00004" constant="true" stoichiometry="1" />
          <speciesReference species="M_C00080" constant="true" stoichiometry="1" />
          <speciesReference species="M_C00207" constant="true" stoichiometry="1" />
        </listOfReactants>
        <listOfProducts>
          <speciesReference species="M_C00003" constant="true" stoichiometry="1" />
          <speciesReference species="M_C01845" constant="true" stoichiometry="1" />
        </listOfProducts>
        <notes>
          <xhtml:body>
            <xhtml:p>ec: "1.1.1.-"</xhtml:p>
            <xhtml:p>equation: "C00207[c] + C00004[c] + C00080[c] =&gt; C01845[c] + C00003[c]"</xhtml:p>
            <xhtml:p>genes: "PF0608"</xhtml:p>
            <xhtml:p>id: "R10703"</xhtml:p>
            <xhtml:p>kegg: "R10703"</xhtml:p>
            <xhtml:p>name: "propan-2-ol:NAD+ oxidoreductase"</xhtml:p>
            <xhtml:p>source: "A501_psammotate//iMAC868_psammotate"</xhtml:p>
            <xhtml:p>subsystem: "Central Metabolism"</xhtml:p>
          </xhtml:body>
        </notes>
      </reaction>
      <reaction id="R_R10711" name="nudix hydrolase (no gene)" reversible="true" fast="false" fbc:upperFluxBound="P_1000" fbc:lowerFluxBound="P_neg1000">
        <listOfReactants>
          <speciesReference species="M_C00001" constant="true" stoichiometry="1" />
          <speciesReference species="M_C20784" constant="true" stoichiometry="1" />
        </listOfReactants>
        <listOfProducts>
          <speciesReference species="M_C00020" constant="true" stoichiometry="1" />
          <speciesReference species="M_C20247" constant="true" stoichiometry="1" />
        </listOfProducts>
        <notes>
          <xhtml:body>
            <xhtml:p>equation: "C20784[c] + C00001[c] &lt;=&gt; C20247[c] + C00020[c]"</xhtml:p>
            <xhtml:p>id: "R10711"</xhtml:p>
            <xhtml:p>name: "nudix hydrolase (no gene)"</xhtml:p>
            <xhtml:p>source: "A501_spontaneous//Completepath/KO"</xhtml:p>
            <xhtml:p>subsystem: "Vitamins Cofactor Biosynthesis"</xhtml:p>
          </xhtml:body>
        </notes>
      </reaction>
      <reaction id="R_R10712_H" name="2-methyl-4-amino-5-hydroxymethylpyrimidine-diphosphate:2-(2-carboxy-4-methylthiazol-5-yl)ethyl phosphate 2-methyl-4-aminopyrimidine-5-methenyltransferase (ThiE)" reversible="true" fast="false" fbc:upperFluxBound="P_1000" fbc:lowerFluxBound="P_neg1000">
        <fbc:geneProductAssociation>
          <fbc:geneProductRef fbc:geneProduct="g_PF1333" />
        </fbc:geneProductAssociation>
        <listOfReactants>
          <speciesReference species="M_C00080" constant="true" stoichiometry="1" />
          <speciesReference species="M_C04752" constant="true" stoichiometry="1" />
          <speciesReference species="M_C20247" constant="true" stoichiometry="1" />
        </listOfReactants>
        <listOfProducts>
          <speciesReference species="M_C00011" constant="true" stoichiometry="1" />
          <speciesReference species="M_C00013" constant="true" stoichiometry="1" />
          <speciesReference species="M_C01081" constant="true" stoichiometry="1" />
        </listOfProducts>
        <notes>
          <xhtml:body>
            <xhtml:p>ec: "2.5.1.3"</xhtml:p>
            <xhtml:p>equation: "C04752[c] + C20247[c] + C00080[c] &lt;=&gt; C01081[c] + C00013[c] + C00011[c]"</xhtml:p>
            <xhtml:p>genes: "PF1333"</xhtml:p>
            <xhtml:p>id: "R10712_H"</xhtml:p>
            <xhtml:p>kegg: "R10712"</xhtml:p>
            <xhtml:p>name: "2-methyl-4-amino-5-hydroxymethylpyrimidine-diphosphate:2-(2-carboxy-4-methylthiazol-5-yl)ethyl phosphate 2-methyl-4-aminopyrimidine-5-methenyltransferase (ThiE)"</xhtml:p>
            <xhtml:p>source: "A501_psammotate//KO"</xhtml:p>
            <xhtml:p>subsystem: "Vitamin and cofactor biosynthesis, Thiamine metabolism"</xhtml:p>
          </xhtml:body>
        </notes>
      </reaction>
      <reaction id="R_R10806" name="S-adenosyl-L-methionine:[protein]-L-glutamine (N5-glutamine)-methyltransferase" reversible="true" fast="false" fbc:upperFluxBound="P_1000" fbc:lowerFluxBound="P_neg1000">
        <fbc:geneProductAssociation>
          <fbc:geneProductRef fbc:geneProduct="g_PF1673" />
        </fbc:geneProductAssociation>
        <listOfReactants>
          <speciesReference species="M_C00019" constant="true" stoichiometry="1" />
          <speciesReference species="M_C02583" constant="true" stoichiometry="1" />
        </listOfReactants>
        <listOfProducts>
          <speciesReference species="M_C00021" constant="true" stoichiometry="1" />
          <speciesReference species="M_C20858" constant="true" stoichiometry="1" />
        </listOfProducts>
        <notes>
          <xhtml:body>
            <xhtml:p>ec: "2.1.1.297, 2.1.1.298"</xhtml:p>
            <xhtml:p>equation: "C02583[c] + C00019[c] &lt;=&gt; C20858[c] + C00021[c]"</xhtml:p>
            <xhtml:p>genes: "PF1673"</xhtml:p>
            <xhtml:p>id: "R10806"</xhtml:p>
            <xhtml:p>kegg: "R10806"</xhtml:p>
            <xhtml:p>name: "S-adenosyl-L-methionine:[protein]-L-glutamine (N5-glutamine)-methyltransferase"</xhtml:p>
            <xhtml:p>source: "A501_psammotate//KO"</xhtml:p>
          </xhtml:body>
        </notes>
      </reaction>
      <reaction id="R_R10820_DASH_G" name="GDP-dependent 3-Methylthiopropionate:CoA synthetase (ACS2-G, ACS3-G, ACS4-G, ACS5-G)" reversible="false" fast="false" fbc:upperFluxBound="P_1000" fbc:lowerFluxBound="P_0">
        <fbc:geneProductAssociation>
          <fbc:and>
            <fbc:geneProductRef fbc:geneProduct="g_PF1787" />
            <fbc:or>
              <fbc:geneProductRef fbc:geneProduct="g_PF1838" />
              <fbc:geneProductRef fbc:geneProduct="g_PF1085" />
              <fbc:geneProductRef fbc:geneProduct="g_PF0233" />
              <fbc:geneProductRef fbc:geneProduct="g_PF0532" />
            </fbc:or>
          </fbc:and>
        </fbc:geneProductAssociation>
        <listOfReactants>
          <speciesReference species="M_C00009" constant="true" stoichiometry="1" />
          <speciesReference species="M_C00035" constant="true" stoichiometry="1" />
          <speciesReference species="M_C20870" constant="true" stoichiometry="1" />
        </listOfReactants>
        <listOfProducts>
          <speciesReference species="M_C00010" constant="true" stoichiometry="1" />
          <speciesReference species="M_C00044" constant="true" stoichiometry="1" />
          <speciesReference species="M_C08276" constant="true" stoichiometry="1" />
        </listOfProducts>
        <notes>
          <xhtml:body>
            <xhtml:p>ec: "6.2.1.13"</xhtml:p>
            <xhtml:p>equation: "C00035[c] + C00009[c] + C20870[c] =&gt; C00044[c] + C08276[c] + C00010[c]"</xhtml:p>
            <xhtml:p>genes: "(PF0532 or PF0233 or PF1085 or PF1838) and PF1787"</xhtml:p>
            <xhtml:p>id: "R10820-G"</xhtml:p>
            <xhtml:p>name: "GDP-dependent 3-Methylthiopropionate:CoA synthetase (ACS2-G, ACS3-G, ACS4-G, ACS5-G)"</xhtml:p>
            <xhtml:p>pmid: 24669200</xhtml:p>
            <xhtml:p>source: "A501_psammotate//Literature"</xhtml:p>
            <xhtml:p>subsystem: "Cysteine and methionine metabolism"</xhtml:p>
          </xhtml:body>
        </notes>
      </reaction>
      <reaction id="R_R10820_zws" name="ADP-dependent 3-Methylthiopropionate:CoA synthetase (ACS2-A, ACS3-A, ACS4-A, ACS5-A)" reversible="false" fast="false" fbc:upperFluxBound="P_1000" fbc:lowerFluxBound="P_0">
        <fbc:geneProductAssociation>
          <fbc:and>
            <fbc:geneProductRef fbc:geneProduct="g_PF1837" />
            <fbc:or>
              <fbc:geneProductRef fbc:geneProduct="g_PF1838" />
              <fbc:geneProductRef fbc:geneProduct="g_PF1085" />
              <fbc:geneProductRef fbc:geneProduct="g_PF0233" />
              <fbc:geneProductRef fbc:geneProduct="g_PF0532" />
            </fbc:or>
          </fbc:and>
        </fbc:geneProductAssociation>
        <listOfReactants>
          <speciesReference species="M_C00008" constant="true" stoichiometry="1" />
          <speciesReference species="M_C00009" constant="true" stoichiometry="1" />
          <speciesReference species="M_C20870" constant="true" stoichiometry="1" />
        </listOfReactants>
        <listOfProducts>
          <speciesReference species="M_C00002" constant="true" stoichiometry="1" />
          <speciesReference species="M_C00010" constant="true" stoichiometry="1" />
          <speciesReference species="M_C08276" constant="true" stoichiometry="1" />
        </listOfProducts>
        <notes>
          <xhtml:body>
            <xhtml:p>change: "change_cpd"</xhtml:p>
            <xhtml:p>comment: "changed compounds in reaction R10820 from AMP+PPi to ADP + Pi based on literature."</xhtml:p>
            <xhtml:p>ec: "6.2.1.13"</xhtml:p>
            <xhtml:p>equation: "C00008[c] + C00009[c] + C20870[c] =&gt; C00002[c] + C08276[c] + C00010[c]"</xhtml:p>
            <xhtml:p>genes: "(PF0532 or PF0233 or PF1085 or PF1838) and PF1837"</xhtml:p>
            <xhtml:p>id: "R10820_zws"</xhtml:p>
            <xhtml:p>name: "ADP-dependent 3-Methylthiopropionate:CoA synthetase (ACS2-A, ACS3-A, ACS4-A, ACS5-A)"</xhtml:p>
            <xhtml:p>pmid: 24669200</xhtml:p>
            <xhtml:p>source: "A501_psammotate//Literature"</xhtml:p>
            <xhtml:p>subsystem: "Cysteine and methionine metabolism"</xhtml:p>
          </xhtml:body>
        </notes>
      </reaction>
      <reaction id="R_R10836" name="AMP phosphorylase (AMPpase)" reversible="false" fast="false" fbc:upperFluxBound="P_1000" fbc:lowerFluxBound="P_0">
        <fbc:geneProductAssociation>
          <fbc:geneProductRef fbc:geneProduct="g_PF1607" />
        </fbc:geneProductAssociation>
        <listOfReactants>
          <speciesReference species="M_C00009" constant="true" stoichiometry="1" />
          <speciesReference species="M_C00020" constant="true" stoichiometry="1" />
        </listOfReactants>
        <listOfProducts>
          <speciesReference species="M_C00147" constant="true" stoichiometry="1" />
          <speciesReference species="M_C01151" constant="true" stoichiometry="1" />
        </listOfProducts>
        <notes>
          <xhtml:body>
            <xhtml:p>ec: "2.4.2.57"</xhtml:p>
            <xhtml:p>equation: "C00020[c] + C00009[c] =&gt; C00147[c] + C01151[c]"</xhtml:p>
            <xhtml:p>genes: "PF1607"</xhtml:p>
            <xhtml:p>id: "R10836"</xhtml:p>
            <xhtml:p>name: "AMP phosphorylase (AMPpase)"</xhtml:p>
            <xhtml:p>pdb: "(PDBe) 4GA4, 4GA5, 4GA6"</xhtml:p>
            <xhtml:p>pmid: 23065974</xhtml:p>
            <xhtml:p>source: "A501_psammotate//Literature"</xhtml:p>
            <xhtml:p>subsystem: "Central carbon metabolism, Pentose bisphosphate pathway"</xhtml:p>
          </xhtml:body>
        </notes>
      </reaction>
      <reaction id="R_R10837" name="CMP phosphorylase (CMPpase)" reversible="false" fast="false" fbc:upperFluxBound="P_1000" fbc:lowerFluxBound="P_0">
        <fbc:geneProductAssociation>
          <fbc:geneProductRef fbc:geneProduct="g_PF1607" />
        </fbc:geneProductAssociation>
        <listOfReactants>
          <speciesReference species="M_C00009" constant="true" stoichiometry="1" />
          <speciesReference species="M_C00055" constant="true" stoichiometry="1" />
        </listOfReactants>
        <listOfProducts>
          <speciesReference species="M_C00380" constant="true" stoichiometry="1" />
          <speciesReference species="M_C01151" constant="true" stoichiometry="1" />
        </listOfProducts>
        <notes>
          <xhtml:body>
            <xhtml:p>ec: "2.4.2.57"</xhtml:p>
            <xhtml:p>equation: "C00055[c] + C00009[c] =&gt; C00380[c] + C01151[c]"</xhtml:p>
            <xhtml:p>genes: "PF1607"</xhtml:p>
            <xhtml:p>id: "R10837"</xhtml:p>
            <xhtml:p>name: "CMP phosphorylase (CMPpase)"</xhtml:p>
            <xhtml:p>pdb: "(PDBe) 4GA4, 4GA5, 4GA6"</xhtml:p>
            <xhtml:p>pmid: 23065974</xhtml:p>
            <xhtml:p>source: "A501_psammotate//Literature"</xhtml:p>
            <xhtml:p>subsystem: "Central carbon metabolism, Pentose bisphosphate pathway"</xhtml:p>
          </xhtml:body>
        </notes>
      </reaction>
      <reaction id="R_R10838" name="UMP phosphorylase (UMPpase)" reversible="false" fast="false" fbc:upperFluxBound="P_1000" fbc:lowerFluxBound="P_0">
        <fbc:geneProductAssociation>
          <fbc:geneProductRef fbc:geneProduct="g_PF1607" />
        </fbc:geneProductAssociation>
        <listOfReactants>
          <speciesReference species="M_C00009" constant="true" stoichiometry="1" />
          <speciesReference species="M_C00105" constant="true" stoichiometry="1" />
        </listOfReactants>
        <listOfProducts>
          <speciesReference species="M_C00106" constant="true" stoichiometry="1" />
          <speciesReference species="M_C01151" constant="true" stoichiometry="1" />
        </listOfProducts>
        <notes>
          <xhtml:body>
            <xhtml:p>ec: "2.4.2.57"</xhtml:p>
            <xhtml:p>equation: "C00105[c] + C00009[c] =&gt; C00106[c] + C01151[c]"</xhtml:p>
            <xhtml:p>genes: "PF1607"</xhtml:p>
            <xhtml:p>id: "R10838"</xhtml:p>
            <xhtml:p>name: "UMP phosphorylase (UMPpase)"</xhtml:p>
            <xhtml:p>pdb: "(PDBe) 4GA4, 4GA5, 4GA6"</xhtml:p>
            <xhtml:p>pmid: 23065974</xhtml:p>
            <xhtml:p>source: "A501_psammotate//Literature"</xhtml:p>
            <xhtml:p>subsystem: "Central carbon metabolism, Pentose bisphosphate pathway"</xhtml:p>
          </xhtml:body>
        </notes>
      </reaction>
      <reaction id="R_R10929" name="LysW:L-glutamate ligase (ArgX)" reversible="true" fast="false" fbc:upperFluxBound="P_1000" fbc:lowerFluxBound="P_neg1000">
        <fbc:geneProductAssociation>
          <fbc:geneProductRef fbc:geneProduct="g_PF1682" />
        </fbc:geneProductAssociation>
        <listOfReactants>
          <speciesReference species="M_C00002" constant="true" stoichiometry="1" />
          <speciesReference species="M_C00025" constant="true" stoichiometry="1" />
          <speciesReference species="M_C19885" constant="true" stoichiometry="1" />
        </listOfReactants>
        <listOfProducts>
          <speciesReference species="M_C00008" constant="true" stoichiometry="1" />
          <speciesReference species="M_C00009" constant="true" stoichiometry="1" />
          <speciesReference species="M_C20948" constant="true" stoichiometry="1" />
        </listOfProducts>
        <notes>
          <xhtml:body>
            <xhtml:p>ec: "6.3.2.-"</xhtml:p>
            <xhtml:p>equation: "C00025[c] + C19885[c] + C00002[c] &lt;=&gt; C20948[c] + C00008[c] + C00009[c]"</xhtml:p>
            <xhtml:p>genes: "PF1682"</xhtml:p>
            <xhtml:p>id: "R10929"</xhtml:p>
            <xhtml:p>name: "LysW:L-glutamate ligase (ArgX)"</xhtml:p>
            <xhtml:p>pmid: "27566549, 19620981"</xhtml:p>
            <xhtml:p>source: "Pfu_add//Literature"</xhtml:p>
            <xhtml:p>subsystem: "Arginine biosynthesis"</xhtml:p>
          </xhtml:body>
        </notes>
      </reaction>
      <reaction id="R_R10930" name="ATP:LysW-L-glutamate 5-phosphotransferase (ArgB)" reversible="true" fast="false" fbc:upperFluxBound="P_1000" fbc:lowerFluxBound="P_neg1000">
        <fbc:geneProductAssociation>
          <fbc:geneProductRef fbc:geneProduct="g_PF1684" />
        </fbc:geneProductAssociation>
        <listOfReactants>
          <speciesReference species="M_C00002" constant="true" stoichiometry="1" />
          <speciesReference species="M_C20948" constant="true" stoichiometry="1" />
        </listOfReactants>
        <listOfProducts>
          <speciesReference species="M_C00008" constant="true" stoichiometry="1" />
          <speciesReference species="M_C20949" constant="true" stoichiometry="1" />
        </listOfProducts>
        <notes>
          <xhtml:body>
            <xhtml:p>ec: "2.7.2.-"</xhtml:p>
            <xhtml:p>equation: "C20948[c] + C00002[c] &lt;=&gt; C20949[c] + C00008[c]"</xhtml:p>
            <xhtml:p>genes: "PF1684"</xhtml:p>
            <xhtml:p>id: "R10930"</xhtml:p>
            <xhtml:p>kegg: "R10930"</xhtml:p>
            <xhtml:p>name: "ATP:LysW-L-glutamate 5-phosphotransferase (ArgB)"</xhtml:p>
            <xhtml:p>pmid: 27566549</xhtml:p>
            <xhtml:p>source: "Pfu_add//KO/Literature"</xhtml:p>
            <xhtml:p>subsystem: "Arginine biosynthesis"</xhtml:p>
          </xhtml:body>
        </notes>
      </reaction>
      <reaction id="R_R10931" name="LysW-L-glutamate-5-semialdehyde:NADP+ 5-oxidoreductase (ArgC)" reversible="true" fast="false" fbc:upperFluxBound="P_1000" fbc:lowerFluxBound="P_neg1000">
        <fbc:geneProductAssociation>
          <fbc:geneProductRef fbc:geneProduct="g_PF1683" />
        </fbc:geneProductAssociation>
        <listOfReactants>
          <speciesReference species="M_C00005" constant="true" stoichiometry="1" />
          <speciesReference species="M_C00080" constant="true" stoichiometry="1" />
          <speciesReference species="M_C20949" constant="true" stoichiometry="1" />
        </listOfReactants>
        <listOfProducts>
          <speciesReference species="M_C00006" constant="true" stoichiometry="1" />
          <speciesReference species="M_C00009" constant="true" stoichiometry="1" />
          <speciesReference species="M_C20950" constant="true" stoichiometry="1" />
        </listOfProducts>
        <notes>
          <xhtml:body>
            <xhtml:p>ec: "1.2.1.-"</xhtml:p>
            <xhtml:p>equation: "C20949[c] + C00005[c] + C00080[c] &lt;=&gt; C20950[c] + C00006[c] + C00009[c]"</xhtml:p>
            <xhtml:p>genes: "PF1683"</xhtml:p>
            <xhtml:p>id: "R10931"</xhtml:p>
            <xhtml:p>kegg: "R10931"</xhtml:p>
            <xhtml:p>name: "LysW-L-glutamate-5-semialdehyde:NADP+ 5-oxidoreductase (ArgC)"</xhtml:p>
            <xhtml:p>pmid: 27566549</xhtml:p>
            <xhtml:p>source: "Pfu_add//KO/Literature"</xhtml:p>
            <xhtml:p>subsystem: "Arginine biosynthesis"</xhtml:p>
          </xhtml:body>
        </notes>
      </reaction>
      <reaction id="R_R10932" name="LysW-L-ornithine:2-oxoglutarate 5-aminotransferase (ArgD)" reversible="true" fast="false" fbc:upperFluxBound="P_1000" fbc:lowerFluxBound="P_neg1000">
        <fbc:geneProductAssociation>
          <fbc:geneProductRef fbc:geneProduct="g_PF1685" />
        </fbc:geneProductAssociation>
        <listOfReactants>
          <speciesReference species="M_C00025" constant="true" stoichiometry="1" />
          <speciesReference species="M_C20950" constant="true" stoichiometry="1" />
        </listOfReactants>
        <listOfProducts>
          <speciesReference species="M_C00026" constant="true" stoichiometry="1" />
          <speciesReference species="M_C20951" constant="true" stoichiometry="1" />
        </listOfProducts>
        <notes>
          <xhtml:body>
            <xhtml:p>ec: "2.6.1.-"</xhtml:p>
            <xhtml:p>equation: "C20950[c] + C00025[c] &lt;=&gt; C20951[c] + C00026[c]"</xhtml:p>
            <xhtml:p>genes: "PF1685"</xhtml:p>
            <xhtml:p>id: "R10932"</xhtml:p>
            <xhtml:p>kegg: "R10932"</xhtml:p>
            <xhtml:p>name: "LysW-L-ornithine:2-oxoglutarate 5-aminotransferase (ArgD)"</xhtml:p>
            <xhtml:p>pmid: 27566549</xhtml:p>
            <xhtml:p>source: "Pfu_add//KO/Literature"</xhtml:p>
            <xhtml:p>subsystem: "Arginine biosynthesis"</xhtml:p>
          </xhtml:body>
        </notes>
      </reaction>
      <reaction id="R_R10933" name="LysW-L-ornithine carboxypeptidase (ArgE)" reversible="true" fast="false" fbc:upperFluxBound="P_1000" fbc:lowerFluxBound="P_neg1000">
        <fbc:geneProductAssociation>
          <fbc:geneProductRef fbc:geneProduct="g_PF1686" />
        </fbc:geneProductAssociation>
        <listOfReactants>
          <speciesReference species="M_C00001" constant="true" stoichiometry="1" />
          <speciesReference species="M_C20951" constant="true" stoichiometry="1" />
        </listOfReactants>
        <listOfProducts>
          <speciesReference species="M_C00077" constant="true" stoichiometry="1" />
          <speciesReference species="M_C19885" constant="true" stoichiometry="1" />
        </listOfProducts>
        <notes>
          <xhtml:body>
            <xhtml:p>equation: "C20951[c] + C00001[c] &lt;=&gt; C00077[c] + C19885[c]"</xhtml:p>
            <xhtml:p>genes: "PF1686"</xhtml:p>
            <xhtml:p>id: "R10933"</xhtml:p>
            <xhtml:p>kegg: "R10933"</xhtml:p>
            <xhtml:p>name: "LysW-L-ornithine carboxypeptidase (ArgE)"</xhtml:p>
            <xhtml:p>pmid: 27566549</xhtml:p>
            <xhtml:p>source: "Pfu_add//KO/Literature"</xhtml:p>
            <xhtml:p>subsystem: "Arginine biosynthesis"</xhtml:p>
          </xhtml:body>
        </notes>
      </reaction>
      <reaction id="R_R10991" name="2-aminobutanoate:2-oxoglutarate aminotransferase (BcAT)" reversible="true" fast="false" fbc:upperFluxBound="P_1000" fbc:lowerFluxBound="P_neg1000">
        <fbc:geneProductAssociation>
          <fbc:geneProductRef fbc:geneProduct="g_PF0121" />
        </fbc:geneProductAssociation>
        <listOfReactants>
          <speciesReference species="M_C00026" constant="true" stoichiometry="1" />
          <speciesReference species="M_C02356" constant="true" stoichiometry="1" />
        </listOfReactants>
        <listOfProducts>
          <speciesReference species="M_C00025" constant="true" stoichiometry="1" />
          <speciesReference species="M_C00109" constant="true" stoichiometry="1" />
        </listOfProducts>
        <notes>
          <xhtml:body>
            <xhtml:p>ec: "2.6.1.-"</xhtml:p>
            <xhtml:p>equation: "C02356[c] + C00026[c] &lt;=&gt; C00109[c] + C00025[c]"</xhtml:p>
            <xhtml:p>genes: "PF0121"</xhtml:p>
            <xhtml:p>id: "R10991"</xhtml:p>
            <xhtml:p>name: "2-aminobutanoate:2-oxoglutarate aminotransferase (BcAT)"</xhtml:p>
            <xhtml:p>pmid: 24687296</xhtml:p>
            <xhtml:p>source: "A501_psammotate//Literature"</xhtml:p>
            <xhtml:p>subsystem: "Cysteine and methionine metabolism"</xhtml:p>
          </xhtml:body>
        </notes>
      </reaction>
      <reaction id="R_R11102" name="4-(beta-D-ribofuranosyl)aminobenzene 5'-phosphate synthase (RFA-P synthase)" reversible="false" fast="false" fbc:upperFluxBound="P_1000" fbc:lowerFluxBound="P_0">
        <fbc:geneProductAssociation>
          <fbc:geneProductRef fbc:geneProduct="g_PF0903" />
        </fbc:geneProductAssociation>
        <listOfReactants>
          <speciesReference species="M_C00119" constant="true" stoichiometry="1" />
          <speciesReference species="M_C00156" constant="true" stoichiometry="1" />
        </listOfReactants>
        <listOfProducts>
          <speciesReference species="M_C00011" constant="true" stoichiometry="1" />
          <speciesReference species="M_C00013" constant="true" stoichiometry="1" />
          <speciesReference species="M_C21107" constant="true" stoichiometry="1" />
        </listOfProducts>
        <notes>
          <xhtml:body>
            <xhtml:p>change: "Keep"</xhtml:p>
            <xhtml:p>comment: "The enzyme is involved in biosynthesis of tetrahydromethanopterin in archaea. It was initially thought to use 4-aminobenzoate (as R11102) as a substrate, but was later shown to utilize 4-hydroxybenzoate (as R10337) [pmid:21634403]. The reference gene is MJ_1427 from Methanocaldococcus jannaschii with 0.305 identity to PF0903."</xhtml:p>
            <xhtml:p>ec: "2.4.2.54"</xhtml:p>
            <xhtml:p>equation: "C00119[c] + C00156[c] =&gt; C21107[c] + C00011[c] + C00013[c]"</xhtml:p>
            <xhtml:p>genes: "PF0903"</xhtml:p>
            <xhtml:p>id: "R11102"</xhtml:p>
            <xhtml:p>kegg: "R11102"</xhtml:p>
            <xhtml:p>name: "4-(beta-D-ribofuranosyl)aminobenzene 5'-phosphate synthase (RFA-P synthase)"</xhtml:p>
            <xhtml:p>names: "5-phospho-alpha-D-ribose-1-diphosphate:4-hydroxybenzoate 5-phospho-beta-D-ribofuranosyltransferase (decarboxylating)"</xhtml:p>
            <xhtml:p>pmid: "21634403, 15262968"</xhtml:p>
            <xhtml:p>source: "A501_psammotate//KO/Literature"</xhtml:p>
            <xhtml:p>subsystem: "Folate biosynthesis"</xhtml:p>
          </xhtml:body>
        </notes>
      </reaction>
      <reaction id="R_R11143" name="lipoyl-carrier protein]-L-lysine:lipoate ligase (AMP-forming)" reversible="true" fast="false" fbc:upperFluxBound="P_1000" fbc:lowerFluxBound="P_neg1000">
        <fbc:geneProductAssociation>
          <fbc:geneProductRef fbc:geneProduct="g_PF1374" />
        </fbc:geneProductAssociation>
        <listOfReactants>
          <speciesReference species="M_C00002" constant="true" stoichiometry="1" />
          <speciesReference species="M_C16240" constant="true" stoichiometry="1" />
          <speciesReference species="M_C16241" constant="true" stoichiometry="1" />
        </listOfReactants>
        <listOfProducts>
          <speciesReference species="M_C00013" constant="true" stoichiometry="1" />
          <speciesReference species="M_C00020" constant="true" stoichiometry="1" />
          <speciesReference species="M_C16237" constant="true" stoichiometry="1" />
        </listOfProducts>
        <notes>
          <xhtml:body>
            <xhtml:p>ec: "6.3.1.20"</xhtml:p>
            <xhtml:p>equation: "C00002[c] + C16241[c] + C16240[c] &lt;=&gt; C16237[c] + C00020[c] + C00013[c]"</xhtml:p>
            <xhtml:p>genes: "PF1374"</xhtml:p>
            <xhtml:p>id: "R11143"</xhtml:p>
            <xhtml:p>kegg: "R11143"</xhtml:p>
            <xhtml:p>name: "lipoyl-carrier protein]-L-lysine:lipoate ligase (AMP-forming)"</xhtml:p>
            <xhtml:p>source: "A501_psammotate//Metacyc/KO"</xhtml:p>
            <xhtml:p>subsystem: "Lipoic acid metabolism"</xhtml:p>
          </xhtml:body>
        </notes>
      </reaction>
      <reaction id="R_R11159_H" name="S-adenosyl 3-(methylthio)propylamine:spermidine 3-aminopropyltransferase (N4-aminopropylspermidine synthesizing)" reversible="false" fast="false" fbc:upperFluxBound="P_1000" fbc:lowerFluxBound="P_0">
        <fbc:geneProductAssociation>
          <fbc:geneProductRef fbc:geneProduct="g_PF1111" />
        </fbc:geneProductAssociation>
        <listOfReactants>
          <speciesReference species="M_C00315" constant="true" stoichiometry="1" />
          <speciesReference species="M_C01137" constant="true" stoichiometry="1" />
        </listOfReactants>
        <listOfProducts>
          <speciesReference species="M_C00080" constant="true" stoichiometry="1" />
          <speciesReference species="M_C00170" constant="true" stoichiometry="1" />
          <speciesReference species="M_C21009" constant="true" stoichiometry="1" />
        </listOfProducts>
        <notes>
          <xhtml:body>
            <xhtml:p>ec: "2.5.1.128"</xhtml:p>
            <xhtml:p>equation: "C01137[c] + C00315[c] =&gt; C00170[c] + C21009[c] + C00080[c]"</xhtml:p>
            <xhtml:p>genes: "PF1111"</xhtml:p>
            <xhtml:p>id: "R11159_H"</xhtml:p>
            <xhtml:p>kegg: "R11159"</xhtml:p>
            <xhtml:p>name: "S-adenosyl 3-(methylthio)propylamine:spermidine 3-aminopropyltransferase (N4-aminopropylspermidine synthesizing)"</xhtml:p>
            <xhtml:p>pmid: 24610711</xhtml:p>
            <xhtml:p>source: "A501_psammotate//Literature/Metacyc"</xhtml:p>
            <xhtml:p>subsystem: "Polyamine biosynthesis"</xhtml:p>
          </xhtml:body>
        </notes>
      </reaction>
      <reaction id="R_R11160" name="S-adenosyl 3-(methylthio)propylamine:N4-aminopropylspermidine 3-aminopropyltransferase [N4-bis(aminopropyl)spermidine synthesizing]" reversible="false" fast="false" fbc:upperFluxBound="P_1000" fbc:lowerFluxBound="P_0">
        <fbc:geneProductAssociation>
          <fbc:geneProductRef fbc:geneProduct="g_PF1111" />
        </fbc:geneProductAssociation>
        <listOfReactants>
          <speciesReference species="M_C01137" constant="true" stoichiometry="1" />
          <speciesReference species="M_C21009" constant="true" stoichiometry="1" />
        </listOfReactants>
        <listOfProducts>
          <speciesReference species="M_C00170" constant="true" stoichiometry="1" />
          <speciesReference species="M_C21010" constant="true" stoichiometry="1" />
        </listOfProducts>
        <notes>
          <xhtml:body>
            <xhtml:p>ec: "2.5.1.128"</xhtml:p>
            <xhtml:p>equation: "C01137[c] + C21009[c] =&gt; C00170[c] + C21010[c]"</xhtml:p>
            <xhtml:p>genes: "PF1111"</xhtml:p>
            <xhtml:p>id: "R11160"</xhtml:p>
            <xhtml:p>kegg: "R11160"</xhtml:p>
            <xhtml:p>name: "S-adenosyl 3-(methylthio)propylamine:N4-aminopropylspermidine 3-aminopropyltransferase [N4-bis(aminopropyl)spermidine synthesizing]"</xhtml:p>
            <xhtml:p>pmid: 24610711</xhtml:p>
            <xhtml:p>source: "A501_psammotate//Literature"</xhtml:p>
            <xhtml:p>subsystem: "Polyamine biosynthesis"</xhtml:p>
          </xhtml:body>
        </notes>
      </reaction>
      <reaction id="R_R11225" name="dimethylallyl-phosphate:FMNH2 prenyltransferase" reversible="true" fast="false" fbc:upperFluxBound="P_1000" fbc:lowerFluxBound="P_neg1000">
        <fbc:geneProductAssociation>
          <fbc:geneProductRef fbc:geneProduct="g_PF0865" />
        </fbc:geneProductAssociation>
        <listOfReactants>
          <speciesReference species="M_C01847" constant="true" stoichiometry="1" />
          <speciesReference species="M_C21214" constant="true" stoichiometry="1" />
        </listOfReactants>
        <listOfProducts>
          <speciesReference species="M_C00009" constant="true" stoichiometry="1" />
          <speciesReference species="M_C21215" constant="true" stoichiometry="1" />
        </listOfProducts>
        <notes>
          <xhtml:body>
            <xhtml:p>ec: "2.5.1.129"</xhtml:p>
            <xhtml:p>equation: "C21214[c] + C01847[c] &lt;=&gt; C21215[c] + C00009[c]"</xhtml:p>
            <xhtml:p>genes: "PF0865"</xhtml:p>
            <xhtml:p>id: "R11225"</xhtml:p>
            <xhtml:p>kegg: "R11225"</xhtml:p>
            <xhtml:p>name: "dimethylallyl-phosphate:FMNH2 prenyltransferase"</xhtml:p>
            <xhtml:p>source: "A501_psammotate//KO"</xhtml:p>
          </xhtml:body>
        </notes>
      </reaction>
      <reaction id="R_R11306" name="UDP-D-glucose:D-glucose 1-alpha-D-glucosyltransferase, Trehalose synthase (TreT)" reversible="false" fast="false" fbc:upperFluxBound="P_1000" fbc:lowerFluxBound="P_0">
        <fbc:geneProductAssociation>
          <fbc:geneProductRef fbc:geneProduct="g_PF1742" />
        </fbc:geneProductAssociation>
        <listOfReactants>
          <speciesReference species="M_C00029" constant="true" stoichiometry="1" />
          <speciesReference species="M_C00031" constant="true" stoichiometry="1" />
        </listOfReactants>
        <listOfProducts>
          <speciesReference species="M_C00015" constant="true" stoichiometry="1" />
          <speciesReference species="M_C01083" constant="true" stoichiometry="1" />
        </listOfProducts>
        <notes>
          <xhtml:body>
            <xhtml:p>ec: "2.4.1.245"</xhtml:p>
            <xhtml:p>equation: "C00029[c] + C00031[c] =&gt; C01083[c] + C00015[c]"</xhtml:p>
            <xhtml:p>genes: "PF1742"</xhtml:p>
            <xhtml:p>id: "R11306"</xhtml:p>
            <xhtml:p>kegg: "R11306"</xhtml:p>
            <xhtml:p>name: "UDP-D-glucose:D-glucose 1-alpha-D-glucosyltransferase, Trehalose synthase (TreT)"</xhtml:p>
            <xhtml:p>pdb: "(PDBe)2x6r"</xhtml:p>
            <xhtml:p>pmid: "15364950, 15737605"</xhtml:p>
            <xhtml:p>source: "A501_psammotate//Literature/KO"</xhtml:p>
          </xhtml:body>
        </notes>
      </reaction>
      <reaction id="R_R11313" name="N-formyl-4-amino-5-aminomethyl-2-methylpyrimidine amidohydrolase" reversible="true" fast="false" fbc:upperFluxBound="P_1000" fbc:lowerFluxBound="P_neg1000">
        <fbc:geneProductAssociation>
          <fbc:geneProductRef fbc:geneProduct="g_PF1337" />
        </fbc:geneProductAssociation>
        <listOfReactants>
          <speciesReference species="M_C00001" constant="true" stoichiometry="1" />
          <speciesReference species="M_C19872" constant="true" stoichiometry="1" />
        </listOfReactants>
        <listOfProducts>
          <speciesReference species="M_C00058" constant="true" stoichiometry="1" />
          <speciesReference species="M_C20267" constant="true" stoichiometry="1" />
        </listOfProducts>
        <notes>
          <xhtml:body>
            <xhtml:p>ec: "3.5.1.-"</xhtml:p>
            <xhtml:p>equation: "C19872[c] + C00001[c] &lt;=&gt; C20267[c] + C00058[c]"</xhtml:p>
            <xhtml:p>genes: "PF1337"</xhtml:p>
            <xhtml:p>id: "R11313"</xhtml:p>
            <xhtml:p>kegg: "R11313"</xhtml:p>
            <xhtml:p>name: "N-formyl-4-amino-5-aminomethyl-2-methylpyrimidine amidohydrolase"</xhtml:p>
            <xhtml:p>source: "Pfu_add//KO"</xhtml:p>
            <xhtml:p>subsystem: "Thiamine metabolism"</xhtml:p>
          </xhtml:body>
        </notes>
      </reaction>
      <reaction id="R_R11319" name="ADP:thiamin-diphosphate phosphotransferase" reversible="true" fast="false" fbc:upperFluxBound="P_1000" fbc:lowerFluxBound="P_neg1000">
        <fbc:geneProductAssociation>
          <fbc:geneProductRef fbc:geneProduct="g_PF1800" />
        </fbc:geneProductAssociation>
        <listOfReactants>
          <speciesReference species="M_C00008" constant="true" stoichiometry="1" />
          <speciesReference species="M_C00068" constant="true" stoichiometry="1" />
        </listOfReactants>
        <listOfProducts>
          <speciesReference species="M_C00020" constant="true" stoichiometry="1" />
          <speciesReference species="M_C03028" constant="true" stoichiometry="1" />
        </listOfProducts>
        <notes>
          <xhtml:body>
            <xhtml:p>ec: "2.7.4.3"</xhtml:p>
            <xhtml:p>equation: "C00068[c] + C00008[c] &lt;=&gt; C03028[c] + C00020[c]"</xhtml:p>
            <xhtml:p>genes: "PF1800"</xhtml:p>
            <xhtml:p>id: "R11319"</xhtml:p>
            <xhtml:p>name: "ADP:thiamin-diphosphate phosphotransferase"</xhtml:p>
            <xhtml:p>source: "A501_psammotate//KO"</xhtml:p>
            <xhtml:p>subsystem: "Vitamins Cofactor Biosynthesis"</xhtml:p>
          </xhtml:body>
        </notes>
      </reaction>
      <reaction id="R_R11372" name="(8S)-3,8-cyclo-7,8-dihydroguanosine 5-triphosphate lyase (cyclic pyranopterin phosphate-forming)" reversible="true" fast="false" fbc:upperFluxBound="P_1000" fbc:lowerFluxBound="P_neg1000">
        <fbc:geneProductAssociation>
          <fbc:geneProductRef fbc:geneProduct="g_PF1854" />
        </fbc:geneProductAssociation>
        <listOfReactants>
          <speciesReference species="M_C00001" constant="true" stoichiometry="1" />
          <speciesReference species="M_C21310" constant="true" stoichiometry="1" />
        </listOfReactants>
        <listOfProducts>
          <speciesReference species="M_C00013" constant="true" stoichiometry="1" />
          <speciesReference species="M_C18239" constant="true" stoichiometry="1" />
        </listOfProducts>
        <notes>
          <xhtml:body>
            <xhtml:p>ec: "4.6.1.17"</xhtml:p>
            <xhtml:p>equation: "C21310[c] + C00001[c] &lt;=&gt; C18239[c] + C00013[c]"</xhtml:p>
            <xhtml:p>genes: "PF1854"</xhtml:p>
            <xhtml:p>id: "R11372"</xhtml:p>
            <xhtml:p>kegg: "R11372"</xhtml:p>
            <xhtml:p>name: "(8S)-3,8-cyclo-7,8-dihydroguanosine 5-triphosphate lyase (cyclic pyranopterin phosphate-forming)"</xhtml:p>
            <xhtml:p>source: "A501_psammotate//KO"</xhtml:p>
          </xhtml:body>
        </notes>
      </reaction>
      <reaction id="R_R11535" name="ADP-dependent ribose-1-phosphate 5-kinase (R1P kinase)" reversible="false" fast="false" fbc:upperFluxBound="P_1000" fbc:lowerFluxBound="P_0">
        <fbc:geneProductAssociation>
          <fbc:geneProductRef fbc:geneProduct="g_PF1886" />
        </fbc:geneProductAssociation>
        <listOfReactants>
          <speciesReference species="M_C00008" constant="true" stoichiometry="1" />
          <speciesReference species="M_C00620" constant="true" stoichiometry="1" />
        </listOfReactants>
        <listOfProducts>
          <speciesReference species="M_C00020" constant="true" stoichiometry="1" />
          <speciesReference species="M_C01151" constant="true" stoichiometry="1" />
        </listOfProducts>
        <notes>
          <xhtml:body>
            <xhtml:p>cofactor: "Mg2+, Ca2+"</xhtml:p>
            <xhtml:p>ec: "2.7.1.212"</xhtml:p>
            <xhtml:p>equation: "C00008[c] + C00620[c] =&gt; C00020[c] + C01151[c]"</xhtml:p>
            <xhtml:p>genes: "PF1886"</xhtml:p>
            <xhtml:p>id: "R11535"</xhtml:p>
            <xhtml:p>kegg: "R11535"</xhtml:p>
            <xhtml:p>name: "ADP-dependent ribose-1-phosphate 5-kinase (R1P kinase)"</xhtml:p>
            <xhtml:p>pmid: 25822915</xhtml:p>
            <xhtml:p>source: "A501_psammotate//Literature/KO"</xhtml:p>
            <xhtml:p>subsystem: "Central carbon metabolism, Pentose bisphosphate pathway"</xhtml:p>
          </xhtml:body>
        </notes>
      </reaction>
      <reaction id="R_R11581" name="GTP:molybdenum cofactor guanylyltransferase" reversible="true" fast="false" fbc:upperFluxBound="P_1000" fbc:lowerFluxBound="P_neg1000">
        <fbc:geneProductAssociation>
          <fbc:geneProductRef fbc:geneProduct="g_PF0618" />
        </fbc:geneProductAssociation>
        <listOfReactants>
          <speciesReference species="M_C00044" constant="true" stoichiometry="1" />
          <speciesReference species="M_C18237" constant="true" stoichiometry="1" />
        </listOfReactants>
        <listOfProducts>
          <speciesReference species="M_C00013" constant="true" stoichiometry="1" />
          <speciesReference species="M_C19871" constant="true" stoichiometry="1" />
        </listOfProducts>
        <notes>
          <xhtml:body>
            <xhtml:p>ec: "2.7.7.77"</xhtml:p>
            <xhtml:p>equation: "C18237[c] + C00044[c] &lt;=&gt; C19871[c] + C00013[c]"</xhtml:p>
            <xhtml:p>genes: "PF0618"</xhtml:p>
            <xhtml:p>id: "R11581"</xhtml:p>
            <xhtml:p>kegg: "R11581"</xhtml:p>
            <xhtml:p>name: "GTP:molybdenum cofactor guanylyltransferase"</xhtml:p>
            <xhtml:p>source: "A501_psammotate//KO"</xhtml:p>
          </xhtml:body>
        </notes>
      </reaction>
      <reaction id="R_R11633" name="GTP:formate 2-oxidoreductase" reversible="false" fast="false" fbc:upperFluxBound="P_1000" fbc:lowerFluxBound="P_0">
        <fbc:geneProductAssociation>
          <fbc:geneProductRef fbc:geneProduct="g_PF1971" />
        </fbc:geneProductAssociation>
        <listOfReactants>
          <speciesReference species="M_C00044" constant="true" stoichiometry="1" />
          <speciesReference species="M_C00058" constant="true" stoichiometry="1" />
        </listOfReactants>
        <listOfProducts>
          <speciesReference species="M_C00001" constant="true" stoichiometry="1" />
          <speciesReference species="M_C00011" constant="true" stoichiometry="1" />
          <speciesReference species="M_C00286" constant="true" stoichiometry="1" />
        </listOfProducts>
        <notes>
          <xhtml:body>
            <xhtml:p>ec: "1.1.98.6"</xhtml:p>
            <xhtml:p>equation: "C00044[c] + C00058[c] =&gt; C00286[c] + C00011[c] + C00001[c]"</xhtml:p>
            <xhtml:p>genes: "PF1971"</xhtml:p>
            <xhtml:p>id: "R11633"</xhtml:p>
            <xhtml:p>kegg: "R11633"</xhtml:p>
            <xhtml:p>name: "GTP:formate 2-oxidoreductase"</xhtml:p>
            <xhtml:p>source: "A501_psammotate//KO"</xhtml:p>
          </xhtml:body>
        </notes>
      </reaction>
      <reaction id="R_R11634" name="ATP:formate 2-oxidoreductase" reversible="false" fast="false" fbc:upperFluxBound="P_1000" fbc:lowerFluxBound="P_0">
        <fbc:geneProductAssociation>
          <fbc:geneProductRef fbc:geneProduct="g_PF1971" />
        </fbc:geneProductAssociation>
        <listOfReactants>
          <speciesReference species="M_C00002" constant="true" stoichiometry="1" />
          <speciesReference species="M_C00058" constant="true" stoichiometry="1" />
        </listOfReactants>
        <listOfProducts>
          <speciesReference species="M_C00001" constant="true" stoichiometry="1" />
          <speciesReference species="M_C00011" constant="true" stoichiometry="1" />
          <speciesReference species="M_C00131" constant="true" stoichiometry="1" />
        </listOfProducts>
        <notes>
          <xhtml:body>
            <xhtml:p>ec: "1.1.98.6"</xhtml:p>
            <xhtml:p>equation: "C00002[c] + C00058[c] =&gt; C00131[c] + C00011[c] + C00001[c]"</xhtml:p>
            <xhtml:p>genes: "PF1971"</xhtml:p>
            <xhtml:p>id: "R11634"</xhtml:p>
            <xhtml:p>kegg: "R11634"</xhtml:p>
            <xhtml:p>name: "ATP:formate 2-oxidoreductase"</xhtml:p>
            <xhtml:p>source: "A501_psammotate//KO"</xhtml:p>
          </xhtml:body>
        </notes>
      </reaction>
      <reaction id="R_R11635" name="UTP:formate 2-oxidoreductase" reversible="false" fast="false" fbc:upperFluxBound="P_1000" fbc:lowerFluxBound="P_0">
        <fbc:geneProductAssociation>
          <fbc:geneProductRef fbc:geneProduct="g_PF1971" />
        </fbc:geneProductAssociation>
        <listOfReactants>
          <speciesReference species="M_C00058" constant="true" stoichiometry="1" />
          <speciesReference species="M_C00075" constant="true" stoichiometry="1" />
        </listOfReactants>
        <listOfProducts>
          <speciesReference species="M_C00001" constant="true" stoichiometry="1" />
          <speciesReference species="M_C00011" constant="true" stoichiometry="1" />
          <speciesReference species="M_C00460" constant="true" stoichiometry="1" />
        </listOfProducts>
        <notes>
          <xhtml:body>
            <xhtml:p>ec: "1.1.98.6"</xhtml:p>
            <xhtml:p>equation: "C00075[c] + C00058[c] =&gt; C00460[c] + C00011[c] + C00001[c]"</xhtml:p>
            <xhtml:p>genes: "PF1971"</xhtml:p>
            <xhtml:p>id: "R11635"</xhtml:p>
            <xhtml:p>kegg: "R11635"</xhtml:p>
            <xhtml:p>name: "UTP:formate 2-oxidoreductase"</xhtml:p>
            <xhtml:p>source: "A501_psammotate//KO"</xhtml:p>
          </xhtml:body>
        </notes>
      </reaction>
      <reaction id="R_R11636" name="CTP:formate 2-oxidoreductase" reversible="false" fast="false" fbc:upperFluxBound="P_1000" fbc:lowerFluxBound="P_0">
        <fbc:geneProductAssociation>
          <fbc:geneProductRef fbc:geneProduct="g_PF1971" />
        </fbc:geneProductAssociation>
        <listOfReactants>
          <speciesReference species="M_C00058" constant="true" stoichiometry="1" />
          <speciesReference species="M_C00063" constant="true" stoichiometry="1" />
        </listOfReactants>
        <listOfProducts>
          <speciesReference species="M_C00001" constant="true" stoichiometry="1" />
          <speciesReference species="M_C00011" constant="true" stoichiometry="1" />
          <speciesReference species="M_C00458" constant="true" stoichiometry="1" />
        </listOfProducts>
        <notes>
          <xhtml:body>
            <xhtml:p>ec: "1.1.98.6"</xhtml:p>
            <xhtml:p>equation: "C00063[c] + C00058[c] =&gt; C00458[c] + C00011[c] + C00001[c]"</xhtml:p>
            <xhtml:p>genes: "PF1971"</xhtml:p>
            <xhtml:p>id: "R11636"</xhtml:p>
            <xhtml:p>kegg: "R11636"</xhtml:p>
            <xhtml:p>name: "CTP:formate 2-oxidoreductase"</xhtml:p>
            <xhtml:p>source: "A501_psammotate//KO"</xhtml:p>
          </xhtml:body>
        </notes>
      </reaction>
      <reaction id="R_R11719" name="6-pyruvoyl tetrahydropterin synthase (PTPS-III)" reversible="true" fast="false" fbc:upperFluxBound="P_1000" fbc:lowerFluxBound="P_neg1000">
        <fbc:geneProductAssociation>
          <fbc:geneProductRef fbc:geneProduct="g_PF1278" />
        </fbc:geneProductAssociation>
        <listOfReactants>
          <speciesReference species="M_C04895" constant="true" stoichiometry="1" />
        </listOfReactants>
        <listOfProducts>
          <speciesReference species="M_C01300" constant="true" stoichiometry="1" />
          <speciesReference species="M_C21615" constant="true" stoichiometry="1" />
        </listOfProducts>
        <notes>
          <xhtml:body>
            <xhtml:p>comment: "The reference (pmid:22931285) assumed that most Thermococcales use a PTPS-III dependent bypass and provided the reference gene of Pfu. The PTPS-III reaction is R11719 (pmid:19395485)."</xhtml:p>
            <xhtml:p>ec: "4.1.2.60"</xhtml:p>
            <xhtml:p>equation: "C04895[c] &lt;=&gt; C01300[c] + C21615[c]"</xhtml:p>
            <xhtml:p>genes: "PF1278"</xhtml:p>
            <xhtml:p>id: "R11719"</xhtml:p>
            <xhtml:p>kegg: "R11719"</xhtml:p>
            <xhtml:p>name: "6-pyruvoyl tetrahydropterin synthase (PTPS-III)"</xhtml:p>
            <xhtml:p>pmid: "22931285, 19395485"</xhtml:p>
            <xhtml:p>source: "A501_psammotate//Literature"</xhtml:p>
            <xhtml:p>subsystem: "Folate biosynthesis"</xhtml:p>
          </xhtml:body>
        </notes>
      </reaction>
      <reaction id="R_R11889" name="N,N-diacetylchitobiose acetylhydrolase" reversible="true" fast="false" fbc:upperFluxBound="P_1000" fbc:lowerFluxBound="P_neg1000">
        <fbc:geneProductAssociation>
          <fbc:geneProductRef fbc:geneProduct="g_PF0354" />
        </fbc:geneProductAssociation>
        <listOfReactants>
          <speciesReference species="M_C00001" constant="true" stoichiometry="1" />
          <speciesReference species="M_C01674" constant="true" stoichiometry="1" />
        </listOfReactants>
        <listOfProducts>
          <speciesReference species="M_C00033" constant="true" stoichiometry="1" />
          <speciesReference species="M_C21747" constant="true" stoichiometry="1" />
        </listOfProducts>
        <notes>
          <xhtml:body>
            <xhtml:p>ec: "3.5.1.105"</xhtml:p>
            <xhtml:p>equation: "C01674[c] + C00001[c] &lt;=&gt; C21747[c] + C00033[c]"</xhtml:p>
            <xhtml:p>genes: "PF0354"</xhtml:p>
            <xhtml:p>id: "R11889"</xhtml:p>
            <xhtml:p>kegg: "R11889"</xhtml:p>
            <xhtml:p>name: "N,N-diacetylchitobiose acetylhydrolase"</xhtml:p>
            <xhtml:p>pmid: 15136574</xhtml:p>
            <xhtml:p>source: "A501_psammotate//Literature/Metacyc"</xhtml:p>
            <xhtml:p>subsystem: "Glycan degradation, Chitin degradation I (archaea)"</xhtml:p>
          </xhtml:body>
        </notes>
      </reaction>
      <reaction id="R_R12594" name="ADP-dependent glucosamine kinase (GLK)" reversible="false" fast="false" fbc:upperFluxBound="P_1000" fbc:lowerFluxBound="P_0">
        <fbc:geneProductAssociation>
          <fbc:geneProductRef fbc:geneProduct="g_PF0312" />
        </fbc:geneProductAssociation>
        <listOfReactants>
          <speciesReference species="M_C00008" constant="true" stoichiometry="1" />
          <speciesReference species="M_C00329" constant="true" stoichiometry="1" />
        </listOfReactants>
        <listOfProducts>
          <speciesReference species="M_C00020" constant="true" stoichiometry="1" />
          <speciesReference species="M_C00352" constant="true" stoichiometry="1" />
        </listOfProducts>
        <notes>
          <xhtml:body>
            <xhtml:p>ec: "2.7.1.147"</xhtml:p>
            <xhtml:p>equation: "C00008[c] + C00329[c] =&gt; C00020[c] + C00352[c]"</xhtml:p>
            <xhtml:p>genes: "PF0312"</xhtml:p>
            <xhtml:p>id: "R12594"</xhtml:p>
            <xhtml:p>name: "ADP-dependent glucosamine kinase (GLK)"</xhtml:p>
            <xhtml:p>pmid: "12921536, 11856730, 15136574"</xhtml:p>
            <xhtml:p>source: "Literature"</xhtml:p>
            <xhtml:p>subsystem: "Glycan degradation, Chitin degradation I (archaea)"</xhtml:p>
          </xhtml:body>
        </notes>
      </reaction>
      <reaction id="R_RXN_19380" name="L-aspartate semialdehyde sulfurtransferase (AsaST)" reversible="false" fast="false" fbc:upperFluxBound="P_1000" fbc:lowerFluxBound="P_0">
        <fbc:geneProductAssociation>
          <fbc:and>
            <fbc:geneProductRef fbc:geneProduct="g_PF0321" />
            <fbc:geneProductRef fbc:geneProduct="g_PF0205" />
          </fbc:and>
        </fbc:geneProductAssociation>
        <listOfReactants>
          <speciesReference species="M_C00080" constant="true" stoichiometry="2" />
          <speciesReference species="M_C00138" constant="true" stoichiometry="2" />
          <speciesReference species="M_C00283" constant="true" stoichiometry="1" />
          <speciesReference species="M_C00441" constant="true" stoichiometry="1" />
        </listOfReactants>
        <listOfProducts>
          <speciesReference species="M_C00001" constant="true" stoichiometry="1" />
          <speciesReference species="M_C00139" constant="true" stoichiometry="2" />
          <speciesReference species="M_C00155" constant="true" stoichiometry="1" />
        </listOfProducts>
        <notes>
          <xhtml:body>
            <xhtml:p>comment: "Constrained to Homocysteine-producing direction to remove loop producing H2S, this change is consistent with its biological function (pmid:25938369)"</xhtml:p>
            <xhtml:p>ec: "2.8.1.m"</xhtml:p>
            <xhtml:p>equation: "C00283[c] + C00441[c] + (2) C00138[c] + (2) C00080[c] =&gt; C00155[c] + (2) C00139[c] + C00001[c]"</xhtml:p>
            <xhtml:p>genes: "PF0205 and PF0321"</xhtml:p>
            <xhtml:p>id: "RXN_19380"</xhtml:p>
            <xhtml:p>name: "L-aspartate semialdehyde sulfurtransferase (AsaST)"</xhtml:p>
            <xhtml:p>pmid: "25315403, 25938369"</xhtml:p>
            <xhtml:p>source: "Pfu_add//Literature/Metacyc"</xhtml:p>
          </xhtml:body>
        </notes>
      </reaction>
      <reaction id="R_RXN_DASH_11880" name="Inositol-1-monophosphatase (IMP)" reversible="false" fast="false" fbc:upperFluxBound="P_1000" fbc:lowerFluxBound="P_0">
        <fbc:geneProductAssociation>
          <fbc:geneProductRef fbc:geneProduct="g_PF2014" />
        </fbc:geneProductAssociation>
        <listOfReactants>
          <speciesReference species="M_C00001" constant="true" stoichiometry="1" />
          <speciesReference species="M_C19799" constant="true" stoichiometry="1" />
        </listOfReactants>
        <listOfProducts>
          <speciesReference species="M_C00009" constant="true" stoichiometry="1" />
          <speciesReference species="M_C00080" constant="true" stoichiometry="1" />
          <speciesReference species="M_CPD_DASH_12857" constant="true" stoichiometry="1" />
        </listOfProducts>
        <notes>
          <xhtml:body>
            <xhtml:p>equation: "C19799[c] + C00001[c] =&gt; CPD-12857[c] + C00009[c] + C00080[c]"</xhtml:p>
            <xhtml:p>genes: "PF2014"</xhtml:p>
            <xhtml:p>id: "RXN-11880"</xhtml:p>
            <xhtml:p>name: "Inositol-1-monophosphatase (IMP)"</xhtml:p>
            <xhtml:p>pmid: "26005095, 22026421"</xhtml:p>
            <xhtml:p>source: "A501_psammotate//Literature/Metacyc"</xhtml:p>
            <xhtml:p>subsystem: "Biosynthesis of compatible solute"</xhtml:p>
          </xhtml:body>
        </notes>
      </reaction>
      <reaction id="R_SerK" name="Serine kinase (SerK)" reversible="false" fast="false" fbc:upperFluxBound="P_1000" fbc:lowerFluxBound="P_0">
        <fbc:geneProductAssociation>
          <fbc:geneProductRef fbc:geneProduct="g_PF0380" />
        </fbc:geneProductAssociation>
        <listOfReactants>
          <speciesReference species="M_C00009" constant="true" stoichiometry="1" />
          <speciesReference species="M_C00065" constant="true" stoichiometry="1" />
        </listOfReactants>
        <listOfProducts>
          <speciesReference species="M_C00001" constant="true" stoichiometry="1" />
          <speciesReference species="M_C01005" constant="true" stoichiometry="1" />
        </listOfProducts>
        <notes>
          <xhtml:body>
            <xhtml:p>ec: "2.7.1.226"</xhtml:p>
            <xhtml:p>equation: "C00065[c] + C00009[c] =&gt; C01005[c] + C00001[c]"</xhtml:p>
            <xhtml:p>genes: "PF0380"</xhtml:p>
            <xhtml:p>id: "SerK"</xhtml:p>
            <xhtml:p>name: "Serine kinase (SerK)"</xhtml:p>
            <xhtml:p>pmid: 27857065</xhtml:p>
            <xhtml:p>source: "A501_psammotate//Literature"</xhtml:p>
            <xhtml:p>subsystem: "Glycine and Serine Metabolism"</xhtml:p>
          </xhtml:body>
        </notes>
      </reaction>
      <reaction id="R_THFi" name="non-enzymatic isomerizing of 10-Formyl-THF and 5-Fomyl-THF" reversible="true" fast="false" fbc:upperFluxBound="P_1000" fbc:lowerFluxBound="P_neg1000">
        <listOfReactants>
          <speciesReference species="M_C00234" constant="true" stoichiometry="1" />
        </listOfReactants>
        <listOfProducts>
          <speciesReference species="M_C03479" constant="true" stoichiometry="1" />
        </listOfProducts>
        <notes>
          <xhtml:body>
            <xhtml:p>equation: "C00234[c] &lt;=&gt; C03479[c]"</xhtml:p>
            <xhtml:p>id: "THFi"</xhtml:p>
            <xhtml:p>name: "non-enzymatic isomerizing of 10-Formyl-THF and 5-Fomyl-THF"</xhtml:p>
            <xhtml:p>source: "A501_spontaneous//KEGG"</xhtml:p>
            <xhtml:p>subsystem: "Folate biosynthesis"</xhtml:p>
          </xhtml:body>
        </notes>
      </reaction>
      <reaction id="R_THFs_2" name="gapfilling reaction of biosynthesis of Terahydrofolate (THF)" reversible="false" fast="false" fbc:upperFluxBound="P_1000" fbc:lowerFluxBound="P_0">
        <listOfReactants>
          <speciesReference species="M_C00002" constant="true" stoichiometry="1" />
          <speciesReference species="M_C00005" constant="true" stoichiometry="1" />
          <speciesReference species="M_C00025" constant="true" stoichiometry="1" />
          <speciesReference species="M_C00080" constant="true" stoichiometry="1" />
          <speciesReference species="M_C00921" constant="true" stoichiometry="1" />
        </listOfReactants>
        <listOfProducts>
          <speciesReference species="M_C00006" constant="true" stoichiometry="1" />
          <speciesReference species="M_C00008" constant="true" stoichiometry="1" />
          <speciesReference species="M_C00009" constant="true" stoichiometry="1" />
          <speciesReference species="M_C00101" constant="true" stoichiometry="1" />
        </listOfProducts>
        <notes>
          <xhtml:body>
            <xhtml:p>comment: "The reference (pimd:15554970) show the pathway to produce THF in Archaea using NADPH as cofactor. This gapfilling reaction is based on this pathway."</xhtml:p>
            <xhtml:p>equation: "C00921[c] + C00002[c] + C00025[c] + C00005[c] + C00080[c] =&gt; C00101[c] + C00008[c] + C00009[c] + C00006[c]"</xhtml:p>
            <xhtml:p>id: "THFs_2"</xhtml:p>
            <xhtml:p>name: "gapfilling reaction of biosynthesis of Terahydrofolate (THF)"</xhtml:p>
            <xhtml:p>pmid: "22536150, 15554970"</xhtml:p>
            <xhtml:p>source: "Literature/KEGG"</xhtml:p>
            <xhtml:p>subsystem: "Folate biosynthesis"</xhtml:p>
            <xhtml:p>tag: "Gapfilling"</xhtml:p>
          </xhtml:body>
        </notes>
      </reaction>
      <reaction id="R_TP_C00954" name="Indole-3-acetate diffusion" reversible="false" fast="false" fbc:upperFluxBound="P_1000" fbc:lowerFluxBound="P_0">
        <listOfReactants>
          <speciesReference species="M_C00954" constant="true" stoichiometry="1" />
        </listOfReactants>
        <listOfProducts>
          <speciesReference species="M_C00954_1" constant="true" stoichiometry="1" />
        </listOfProducts>
        <notes>
          <xhtml:body>
            <xhtml:p>equation: "C00954[c] =&gt; C00954[e]"</xhtml:p>
            <xhtml:p>id: "TP_C00954"</xhtml:p>
            <xhtml:p>name: "Indole-3-acetate diffusion"</xhtml:p>
            <xhtml:p>pmid: 24423883</xhtml:p>
          </xhtml:body>
        </notes>
      </reaction>
      <reaction id="R_TP_C01845" name="Non-enzymatic 2-Propanol diffusion" reversible="true" fast="false" fbc:upperFluxBound="P_1000" fbc:lowerFluxBound="P_neg1000">
        <listOfReactants>
          <speciesReference species="M_C01845" constant="true" stoichiometry="1" />
        </listOfReactants>
        <listOfProducts>
          <speciesReference species="M_C01845_1" constant="true" stoichiometry="1" />
        </listOfProducts>
        <notes>
          <xhtml:body>
            <xhtml:p>comment: "2-Propanol is a predicted off product based on the presence of production pathway."</xhtml:p>
            <xhtml:p>equation: "C01845[c] &lt;=&gt; C01845[e]"</xhtml:p>
            <xhtml:p>id: "TP_C01845"</xhtml:p>
            <xhtml:p>name: "Non-enzymatic 2-Propanol diffusion"</xhtml:p>
          </xhtml:body>
        </notes>
      </reaction>
      <reaction id="R_TP_C02632" name="Isobutyrate/2-Methylpropanoate diffusion" reversible="false" fast="false" fbc:upperFluxBound="P_1000" fbc:lowerFluxBound="P_0">
        <listOfReactants>
          <speciesReference species="M_C02632" constant="true" stoichiometry="1" />
        </listOfReactants>
        <listOfProducts>
          <speciesReference species="M_C02632_1" constant="true" stoichiometry="1" />
        </listOfProducts>
        <notes>
          <xhtml:body>
            <xhtml:p>equation: "C02632[c] =&gt; C02632[e]"</xhtml:p>
            <xhtml:p>id: "TP_C02632"</xhtml:p>
            <xhtml:p>name: "Isobutyrate/2-Methylpropanoate diffusion"</xhtml:p>
            <xhtml:p>pmid: 24423883</xhtml:p>
          </xhtml:body>
        </notes>
      </reaction>
      <reaction id="R_TP_C03044" name="2,3-Butanediol diffusion" reversible="false" fast="false" fbc:upperFluxBound="P_1000" fbc:lowerFluxBound="P_0">
        <listOfReactants>
          <speciesReference species="M_C03044" constant="true" stoichiometry="1" />
        </listOfReactants>
        <listOfProducts>
          <speciesReference species="M_C03044_1" constant="true" stoichiometry="1" />
        </listOfProducts>
        <notes>
          <xhtml:body>
            <xhtml:p>equation: "C03044[c] =&gt; C03044[e]"</xhtml:p>
            <xhtml:p>id: "TP_C03044"</xhtml:p>
            <xhtml:p>name: "2,3-Butanediol diffusion"</xhtml:p>
            <xhtml:p>pmid: "16463078, 16391048"</xhtml:p>
          </xhtml:body>
        </notes>
      </reaction>
      <reaction id="R_TP_C07086" name="Phenylacetic acid diffusion" reversible="false" fast="false" fbc:upperFluxBound="P_1000" fbc:lowerFluxBound="P_0">
        <listOfReactants>
          <speciesReference species="M_C07086" constant="true" stoichiometry="1" />
        </listOfReactants>
        <listOfProducts>
          <speciesReference species="M_C07086_1" constant="true" stoichiometry="1" />
        </listOfProducts>
        <notes>
          <xhtml:body>
            <xhtml:p>equation: "C07086[c] =&gt; C07086[e]"</xhtml:p>
            <xhtml:p>id: "TP_C07086"</xhtml:p>
            <xhtml:p>name: "Phenylacetic acid diffusion"</xhtml:p>
            <xhtml:p>pmid: 24423883</xhtml:p>
          </xhtml:body>
        </notes>
      </reaction>
      <reaction id="R_TP_CO2" name="Non-enzymatic CO2 transporter" reversible="true" fast="false" fbc:upperFluxBound="P_1000" fbc:lowerFluxBound="P_neg1000">
        <listOfReactants>
          <speciesReference species="M_C00011" constant="true" stoichiometry="1" />
        </listOfReactants>
        <listOfProducts>
          <speciesReference species="M_C00011_1" constant="true" stoichiometry="1" />
        </listOfProducts>
        <notes>
          <xhtml:body>
            <xhtml:p>comment: "based on the experimental measurement, CO2 is one of the potential products during the fermentation."</xhtml:p>
            <xhtml:p>equation: "C00011[c] &lt;=&gt; C00011[e]"</xhtml:p>
            <xhtml:p>id: "TP_CO2"</xhtml:p>
            <xhtml:p>name: "Non-enzymatic CO2 transporter"</xhtml:p>
            <xhtml:p>pmid: "https://doi.org/10.1111/j.1574-6968.1994.tb06784.x"</xhtml:p>
            <xhtml:p>source: "Literature"</xhtml:p>
          </xhtml:body>
        </notes>
      </reaction>
      <reaction id="R_TP_Cl" name="Chloride transport" reversible="true" fast="false" fbc:upperFluxBound="P_1000" fbc:lowerFluxBound="P_neg1000">
        <listOfReactants>
          <speciesReference species="M_C00698" constant="true" stoichiometry="1" />
        </listOfReactants>
        <listOfProducts>
          <speciesReference species="M_C00698_1" constant="true" stoichiometry="1" />
        </listOfProducts>
        <notes>
          <xhtml:body>
            <xhtml:p>comment: "Gene association for former Chloride transporter clc was incorrect, this reaction was added to allow chloride import for trace metabolites"</xhtml:p>
            <xhtml:p>equation: "C00698[e] &lt;=&gt; C00698[c]"</xhtml:p>
            <xhtml:p>id: "TP_Cl"</xhtml:p>
            <xhtml:p>name: "Chloride transport"</xhtml:p>
            <xhtml:p>subsystem: "Transport"</xhtml:p>
          </xhtml:body>
        </notes>
      </reaction>
      <reaction id="R_TP_Cys" name="Cystein transporter" reversible="true" fast="false" fbc:upperFluxBound="P_1000" fbc:lowerFluxBound="P_neg1000">
        <listOfReactants>
          <speciesReference species="M_C00097" constant="true" stoichiometry="1" />
        </listOfReactants>
        <listOfProducts>
          <speciesReference species="M_C00097_1" constant="true" stoichiometry="1" />
        </listOfProducts>
        <notes>
          <xhtml:body>
            <xhtml:p>equation: "C00097[c] &lt;=&gt; C00097[e]"</xhtml:p>
            <xhtml:p>id: "TP_Cys"</xhtml:p>
            <xhtml:p>name: "Cystein transporter"</xhtml:p>
            <xhtml:p>source: "A501_gapfil//Completepath"</xhtml:p>
            <xhtml:p>subsystem: "Transport"</xhtml:p>
          </xhtml:body>
        </notes>
      </reaction>
      <reaction id="R_TP_ETOH" name="Non-enzymatic ethanol transporter" reversible="true" fast="false" fbc:upperFluxBound="P_1000" fbc:lowerFluxBound="P_neg1000">
        <listOfReactants>
          <speciesReference species="M_C00469" constant="true" stoichiometry="1" />
        </listOfReactants>
        <listOfProducts>
          <speciesReference species="M_C00469_1" constant="true" stoichiometry="1" />
        </listOfProducts>
        <notes>
          <xhtml:body>
            <xhtml:p>comment: "based on the experimental measurement, ethanol is one of the potential products during the fermentation."</xhtml:p>
            <xhtml:p>equation: "C00469[c] &lt;=&gt; C00469[e]"</xhtml:p>
            <xhtml:p>id: "TP_ETOH"</xhtml:p>
            <xhtml:p>name: "Non-enzymatic ethanol transporter"</xhtml:p>
            <xhtml:p>pmid: "https://doi.org/10.1111/j.1574-6968.1994.tb06784.x"</xhtml:p>
            <xhtml:p>source: "Pfu_add//Literature"</xhtml:p>
          </xhtml:body>
        </notes>
      </reaction>
      <reaction id="R_TP_H2" name="Non-enzymatic H2 transporter" reversible="true" fast="false" fbc:upperFluxBound="P_1000" fbc:lowerFluxBound="P_neg1000">
        <listOfReactants>
          <speciesReference species="M_C00282" constant="true" stoichiometry="1" />
        </listOfReactants>
        <listOfProducts>
          <speciesReference species="M_C00282_1" constant="true" stoichiometry="1" />
        </listOfProducts>
        <notes>
          <xhtml:body>
            <xhtml:p>comment: "based on the experimental measurement"</xhtml:p>
            <xhtml:p>equation: "C00282[c] &lt;=&gt; C00282[e]"</xhtml:p>
            <xhtml:p>id: "TP_H2"</xhtml:p>
            <xhtml:p>name: "Non-enzymatic H2 transporter"</xhtml:p>
            <xhtml:p>pmid: "21965560, 22557999"</xhtml:p>
            <xhtml:p>source: "Pfu_add//Literature"</xhtml:p>
          </xhtml:body>
        </notes>
      </reaction>
      <reaction id="R_TP_H2O" name="Non-enzymatic H2O transporter" reversible="true" fast="false" fbc:upperFluxBound="P_1000" fbc:lowerFluxBound="P_neg1000">
        <listOfReactants>
          <speciesReference species="M_C00001" constant="true" stoichiometry="1" />
        </listOfReactants>
        <listOfProducts>
          <speciesReference species="M_C00001_1" constant="true" stoichiometry="1" />
        </listOfProducts>
        <notes>
          <xhtml:body>
            <xhtml:p>equation: "C00001[c] &lt;=&gt; C00001[e]"</xhtml:p>
            <xhtml:p>id: "TP_H2O"</xhtml:p>
            <xhtml:p>name: "Non-enzymatic H2O transporter"</xhtml:p>
          </xhtml:body>
        </notes>
      </reaction>
      <reaction id="R_TP_H2S" name="Non-enzymatic H2S transporter" reversible="true" fast="false" fbc:upperFluxBound="P_1000" fbc:lowerFluxBound="P_neg1000">
        <listOfReactants>
          <speciesReference species="M_C00283" constant="true" stoichiometry="1" />
        </listOfReactants>
        <listOfProducts>
          <speciesReference species="M_C00283_1" constant="true" stoichiometry="1" />
        </listOfProducts>
        <notes>
          <xhtml:body>
            <xhtml:p>comment: "based on the experimental measurement"</xhtml:p>
            <xhtml:p>equation: "C00283[c] &lt;=&gt; C00283[e]"</xhtml:p>
            <xhtml:p>id: "TP_H2S"</xhtml:p>
            <xhtml:p>name: "Non-enzymatic H2S transporter"</xhtml:p>
            <xhtml:p>pmid: "21965560, 22557999"</xhtml:p>
            <xhtml:p>source: "Pfu_add//Literature"</xhtml:p>
          </xhtml:body>
        </notes>
      </reaction>
      <reaction id="R_TP_Mg" name="Magnesium transport" reversible="true" fast="false" fbc:upperFluxBound="P_1000" fbc:lowerFluxBound="P_neg1000">
        <listOfReactants>
          <speciesReference species="M_C00305" constant="true" stoichiometry="1" />
        </listOfReactants>
        <listOfProducts>
          <speciesReference species="M_C00305_1" constant="true" stoichiometry="1" />
        </listOfProducts>
        <notes>
          <xhtml:body>
            <xhtml:p>comment: "PF1157 is the MgtE type, and PF2036 is the CorA type, but the reaction formulation should be the same"</xhtml:p>
            <xhtml:p>equation: "C00305[e] &lt;=&gt; C00305[c]"</xhtml:p>
            <xhtml:p>gene: "PF1157 or PF2036"</xhtml:p>
            <xhtml:p>id: "TP_Mg"</xhtml:p>
            <xhtml:p>name: "Magnesium transport"</xhtml:p>
            <xhtml:p>subsystem: "Transport"</xhtml:p>
          </xhtml:body>
        </notes>
      </reaction>
      <reaction id="R_TP_NH3" name="Non-enzymatic NH3 transporter" reversible="true" fast="false" fbc:upperFluxBound="P_1000" fbc:lowerFluxBound="P_neg1000">
        <listOfReactants>
          <speciesReference species="M_C00014" constant="true" stoichiometry="1" />
        </listOfReactants>
        <listOfProducts>
          <speciesReference species="M_C00014_1" constant="true" stoichiometry="1" />
        </listOfProducts>
        <notes>
          <xhtml:body>
            <xhtml:p>equation: "C00014[c] &lt;=&gt; C00014[e]"</xhtml:p>
            <xhtml:p>id: "TP_NH3"</xhtml:p>
            <xhtml:p>name: "Non-enzymatic NH3 transporter"</xhtml:p>
          </xhtml:body>
        </notes>
      </reaction>
      <reaction id="R_TP_NH4" name="Non-enzymatic NH4 transporter" reversible="true" fast="false" fbc:upperFluxBound="P_1000" fbc:lowerFluxBound="P_neg1000">
        <listOfReactants>
          <speciesReference species="M_C01342" constant="true" stoichiometry="1" />
        </listOfReactants>
        <listOfProducts>
          <speciesReference species="M_C01342_1" constant="true" stoichiometry="1" />
        </listOfProducts>
        <notes>
          <xhtml:body>
            <xhtml:p>equation: "C01342[c] &lt;=&gt; C01342[e]"</xhtml:p>
            <xhtml:p>id: "TP_NH4"</xhtml:p>
            <xhtml:p>name: "Non-enzymatic NH4 transporter"</xhtml:p>
          </xhtml:body>
        </notes>
      </reaction>
      <reaction id="R_TP_Pyr" name="Pyruvate transporter" reversible="true" fast="false" fbc:upperFluxBound="P_1000" fbc:lowerFluxBound="P_neg1000">
        <listOfReactants>
          <speciesReference species="M_C00022" constant="true" stoichiometry="1" />
        </listOfReactants>
        <listOfProducts>
          <speciesReference species="M_C00022_1" constant="true" stoichiometry="1" />
        </listOfProducts>
        <notes>
          <xhtml:body>
            <xhtml:p>equation: "C00022[c] &lt;=&gt; C00022[e]"</xhtml:p>
            <xhtml:p>id: "TP_Pyr"</xhtml:p>
            <xhtml:p>name: "Pyruvate transporter"</xhtml:p>
            <xhtml:p>pmid: "https://doi.org/10.1007/BF00243457"</xhtml:p>
            <xhtml:p>source: "Pfu_add//Literature"</xhtml:p>
            <xhtml:p>subsystem: "Transport"</xhtml:p>
          </xhtml:body>
        </notes>
      </reaction>
      <reaction id="R_TP_ace" name="Non-enzymatic acetate transporter" reversible="true" fast="false" fbc:upperFluxBound="P_1000" fbc:lowerFluxBound="P_neg1000">
        <listOfReactants>
          <speciesReference species="M_C00033" constant="true" stoichiometry="1" />
        </listOfReactants>
        <listOfProducts>
          <speciesReference species="M_C00033_1" constant="true" stoichiometry="1" />
        </listOfProducts>
        <notes>
          <xhtml:body>
            <xhtml:p>comment: "based on the experimental measurement, acetate is one of the potential products during the fermentation."</xhtml:p>
            <xhtml:p>equation: "C00033[c] &lt;=&gt; C00033[e]"</xhtml:p>
            <xhtml:p>id: "TP_ace"</xhtml:p>
            <xhtml:p>name: "Non-enzymatic acetate transporter"</xhtml:p>
            <xhtml:p>pmid: "https://doi.org/10.1111/j.1574-6968.1994.tb06784.x"</xhtml:p>
            <xhtml:p>source: "Pfu_add//Literature"</xhtml:p>
          </xhtml:body>
        </notes>
      </reaction>
      <reaction id="R_TP_acetoin" name="acetoin diffusion" reversible="false" fast="false" fbc:upperFluxBound="P_1000" fbc:lowerFluxBound="P_0">
        <listOfReactants>
          <speciesReference species="M_C00466" constant="true" stoichiometry="1" />
        </listOfReactants>
        <listOfProducts>
          <speciesReference species="M_C00466_1" constant="true" stoichiometry="1" />
        </listOfProducts>
        <notes>
          <xhtml:body>
            <xhtml:p>equation: "C00466[c] =&gt; C00466[e]"</xhtml:p>
            <xhtml:p>id: "TP_acetoin"</xhtml:p>
            <xhtml:p>name: "acetoin diffusion"</xhtml:p>
            <xhtml:p>pmid: 26721637</xhtml:p>
          </xhtml:body>
        </notes>
      </reaction>
      <reaction id="R_TP_iaa" name="Non-enzymatic Isoamyl Alcohol diffusion" reversible="true" fast="false" fbc:upperFluxBound="P_1000" fbc:lowerFluxBound="P_neg1000">
        <listOfReactants>
          <speciesReference species="M_C07328" constant="true" stoichiometry="1" />
        </listOfReactants>
        <listOfProducts>
          <speciesReference species="M_C07328_1" constant="true" stoichiometry="1" />
        </listOfProducts>
        <notes>
          <xhtml:body>
            <xhtml:p>comment: "based on the experimental measurement, iaa is one of the potential products of Pfu."</xhtml:p>
            <xhtml:p>equation: "C07328[c] &lt;=&gt; C07328[e]"</xhtml:p>
            <xhtml:p>id: "TP_iaa"</xhtml:p>
            <xhtml:p>name: "Non-enzymatic Isoamyl Alcohol diffusion"</xhtml:p>
            <xhtml:p>source: "Experiment"</xhtml:p>
          </xhtml:body>
        </notes>
      </reaction>
      <reaction id="R_TP_suc" name="succinate diffusion" reversible="false" fast="false" fbc:upperFluxBound="P_1000" fbc:lowerFluxBound="P_0">
        <listOfReactants>
          <speciesReference species="M_C00042" constant="true" stoichiometry="1" />
        </listOfReactants>
        <listOfProducts>
          <speciesReference species="M_C00042_1" constant="true" stoichiometry="1" />
        </listOfProducts>
        <notes>
          <xhtml:body>
            <xhtml:p>comment: "Added succinate diffusion reaction because WT Pfu model is able to produce succinate via forward TCA cycle."</xhtml:p>
            <xhtml:p>equation: "C00042[c] =&gt; C00042[e]"</xhtml:p>
            <xhtml:p>id: "TP_suc"</xhtml:p>
            <xhtml:p>name: "succinate diffusion"</xhtml:p>
          </xhtml:body>
        </notes>
      </reaction>
      <reaction id="R_TP_sulfur" name="sulfur transporter (unknown)" reversible="true" fast="false" fbc:upperFluxBound="P_1000" fbc:lowerFluxBound="P_neg1000">
        <listOfReactants>
          <speciesReference species="M_C00087" constant="true" stoichiometry="1" />
        </listOfReactants>
        <listOfProducts>
          <speciesReference species="M_C00087_1" constant="true" stoichiometry="1" />
        </listOfProducts>
        <notes>
          <xhtml:body>
            <xhtml:p>equation: "C00087[c] &lt;=&gt; C00087[e]"</xhtml:p>
            <xhtml:p>id: "TP_sulfur"</xhtml:p>
            <xhtml:p>name: "sulfur transporter (unknown)"</xhtml:p>
            <xhtml:p>pmid: 26234734</xhtml:p>
            <xhtml:p>source: "A501_gapfil//Literature/completepath"</xhtml:p>
            <xhtml:p>subsystem: "Transport"</xhtml:p>
          </xhtml:body>
        </notes>
      </reaction>
      <reaction id="R_TP_uracil" name="Non-enzymatic uracil transporter" reversible="true" fast="false" fbc:upperFluxBound="P_1000" fbc:lowerFluxBound="P_neg1000">
        <listOfReactants>
          <speciesReference species="M_C00106" constant="true" stoichiometry="1" />
        </listOfReactants>
        <listOfProducts>
          <speciesReference species="M_C00106_1" constant="true" stoichiometry="1" />
        </listOfProducts>
        <notes>
          <xhtml:body>
            <xhtml:p>comment: "based on the experimental measurement, when added uracil into the medium Pfu can use it"</xhtml:p>
            <xhtml:p>equation: "C00106[c] &lt;=&gt; C00106[e]"</xhtml:p>
            <xhtml:p>id: "TP_uracil"</xhtml:p>
            <xhtml:p>name: "Non-enzymatic uracil transporter"</xhtml:p>
            <xhtml:p>pmid: 21317259</xhtml:p>
            <xhtml:p>source: "Pfu_add//Literature"</xhtml:p>
          </xhtml:body>
        </notes>
      </reaction>
      <reaction id="R_TP_urea" name="non-enzymatic urea transporter" reversible="true" fast="false" fbc:upperFluxBound="P_1000" fbc:lowerFluxBound="P_neg1000">
        <listOfReactants>
          <speciesReference species="M_C00086" constant="true" stoichiometry="1" />
        </listOfReactants>
        <listOfProducts>
          <speciesReference species="M_C00086_1" constant="true" stoichiometry="1" />
        </listOfProducts>
        <notes>
          <xhtml:body>
            <xhtml:p>comment: "urea can go out of the cell"</xhtml:p>
            <xhtml:p>equation: "C00086[c] &lt;=&gt; C00086[e]"</xhtml:p>
            <xhtml:p>id: "TP_urea"</xhtml:p>
            <xhtml:p>name: "non-enzymatic urea transporter"</xhtml:p>
            <xhtml:p>subsystem: "Arginine Metabolism"</xhtml:p>
          </xhtml:body>
        </notes>
      </reaction>
      <reaction id="R_Thi4" name="Thiamine thiazole synthase" reversible="true" fast="false" fbc:upperFluxBound="P_1000" fbc:lowerFluxBound="P_neg1000">
        <fbc:geneProductAssociation>
          <fbc:geneProductRef fbc:geneProduct="g_PF1530" />
        </fbc:geneProductAssociation>
        <listOfReactants>
          <speciesReference species="M_C00003" constant="true" stoichiometry="1" />
          <speciesReference species="M_C00037" constant="true" stoichiometry="1" />
          <speciesReference species="M_C00283" constant="true" stoichiometry="1" />
        </listOfReactants>
        <listOfProducts>
          <speciesReference species="M_C00001" constant="true" stoichiometry="3" />
          <speciesReference species="M_C00080" constant="true" stoichiometry="1" />
          <speciesReference species="M_C00153" constant="true" stoichiometry="1" />
          <speciesReference species="M_C20784" constant="true" stoichiometry="1" />
        </listOfProducts>
        <notes>
          <xhtml:body>
            <xhtml:p>comment: "KEGG R10685, change the sulfur donor C17023 to H2S C00283"</xhtml:p>
            <xhtml:p>ec: "2.4.2.59"</xhtml:p>
            <xhtml:p>equation: "C00003[c] + C00037[c] + C00283[c] &lt;=&gt; C20784[c] + C00153[c] + (3) C00001[c] + C00080[c]"</xhtml:p>
            <xhtml:p>genes: "PF1530"</xhtml:p>
            <xhtml:p>id: "Thi4"</xhtml:p>
            <xhtml:p>kegg: "R12026"</xhtml:p>
            <xhtml:p>name: "Thiamine thiazole synthase"</xhtml:p>
            <xhtml:p>source: "A501_psammotate//KO"</xhtml:p>
            <xhtml:p>subsystem: "Vitamins Cofactor Biosynthesis"</xhtml:p>
          </xhtml:body>
        </notes>
      </reaction>
      <reaction id="R_TreABC" name="Trehalose ABC transport system" reversible="false" fast="false" fbc:upperFluxBound="P_1000" fbc:lowerFluxBound="P_0">
        <fbc:geneProductAssociation>
          <fbc:and>
            <fbc:geneProductRef fbc:geneProduct="g_PF1741" />
            <fbc:geneProductRef fbc:geneProduct="g_PF1740" />
            <fbc:geneProductRef fbc:geneProduct="g_PF1739" />
          </fbc:and>
        </fbc:geneProductAssociation>
        <listOfReactants>
          <speciesReference species="M_C00001" constant="true" stoichiometry="1" />
          <speciesReference species="M_C00002" constant="true" stoichiometry="1" />
          <speciesReference species="M_C01083_1" constant="true" stoichiometry="1" />
        </listOfReactants>
        <listOfProducts>
          <speciesReference species="M_C00008" constant="true" stoichiometry="1" />
          <speciesReference species="M_C00009" constant="true" stoichiometry="1" />
          <speciesReference species="M_C01083" constant="true" stoichiometry="1" />
        </listOfProducts>
        <notes>
          <xhtml:body>
            <xhtml:p>equation: "C01083[e] + C00002[c] + C00001[c] =&gt; C01083[c] + C00008[c] + C00009[c]"</xhtml:p>
            <xhtml:p>genes: "PF1739 and PF1740 and PF1741"</xhtml:p>
            <xhtml:p>id: "TreABC"</xhtml:p>
            <xhtml:p>name: "Trehalose ABC transport system"</xhtml:p>
            <xhtml:p>pmid: 11115105</xhtml:p>
            <xhtml:p>source: "A501_psammotate//Literature/TCDB"</xhtml:p>
            <xhtml:p>subsystem: "Transport"</xhtml:p>
          </xhtml:body>
        </notes>
      </reaction>
      <reaction id="R_TrkHG" name="The K+ Transporter (Trk) Family" reversible="true" fast="false" fbc:upperFluxBound="P_1000" fbc:lowerFluxBound="P_neg1000">
        <fbc:geneProductAssociation>
          <fbc:and>
            <fbc:geneProductRef fbc:geneProduct="g_PF0175" />
            <fbc:geneProductRef fbc:geneProduct="g_PF1856" />
          </fbc:and>
        </fbc:geneProductAssociation>
        <listOfReactants>
          <speciesReference species="M_C00080_1" constant="true" stoichiometry="1" />
          <speciesReference species="M_C00238" constant="true" stoichiometry="1" />
        </listOfReactants>
        <listOfProducts>
          <speciesReference species="M_C00080" constant="true" stoichiometry="1" />
          <speciesReference species="M_C00238_1" constant="true" stoichiometry="1" />
        </listOfProducts>
        <notes>
          <xhtml:body>
            <xhtml:p>equation: "C00238[e] + C00080[e] &lt;=&gt; C00238[c] + C00080[c]"</xhtml:p>
            <xhtml:p>genes: "PF1856 and PF0175"</xhtml:p>
            <xhtml:p>id: "TrkHG"</xhtml:p>
            <xhtml:p>name: "The K+ Transporter (Trk) Family"</xhtml:p>
            <xhtml:p>source: "A501_psammotate//TransporterDB"</xhtml:p>
            <xhtml:p>subsystem: "Transport"</xhtml:p>
          </xhtml:body>
        </notes>
      </reaction>
      <reaction id="R_acetoin_prod" name="Spontaneous Acetoin production from acetolactate" reversible="false" fast="false" fbc:upperFluxBound="P_1000" fbc:lowerFluxBound="P_0">
        <listOfReactants>
          <speciesReference species="M_C06010" constant="true" stoichiometry="1" />
        </listOfReactants>
        <listOfProducts>
          <speciesReference species="M_C00011" constant="true" stoichiometry="1" />
          <speciesReference species="M_C00466" constant="true" stoichiometry="1" />
        </listOfProducts>
        <notes>
          <xhtml:body>
            <xhtml:p>comment: "production confirmed based on experimental data in PMID 26721637"</xhtml:p>
            <xhtml:p>equation: "C06010[c] =&gt; C00466[c] + C00011[c]"</xhtml:p>
            <xhtml:p>equation (compound names): "(S)-2-Acetolactate[c] =&gt; Acetoin + CO2[c]"</xhtml:p>
            <xhtml:p>id: "acetoin_prod"</xhtml:p>
            <xhtml:p>name: "Spontaneous Acetoin production from acetolactate"</xhtml:p>
            <xhtml:p>pmid: 26721637</xhtml:p>
            <xhtml:p>source: "manual curation"</xhtml:p>
            <xhtml:p>subsystem: "Acetoin production"</xhtml:p>
          </xhtml:body>
        </notes>
      </reaction>
      <reaction id="R_acs3" name="ADP-dependent isobutyrate CoA synthetase (ACS1-A, ACS5-A)" reversible="false" fast="false" fbc:upperFluxBound="P_1000" fbc:lowerFluxBound="P_0">
        <fbc:geneProductAssociation>
          <fbc:and>
            <fbc:geneProductRef fbc:geneProduct="g_PF1837" />
            <fbc:or>
              <fbc:geneProductRef fbc:geneProduct="g_PF1838" />
              <fbc:geneProductRef fbc:geneProduct="g_PF1540" />
            </fbc:or>
          </fbc:and>
        </fbc:geneProductAssociation>
        <listOfReactants>
          <speciesReference species="M_C00008" constant="true" stoichiometry="1" />
          <speciesReference species="M_C00009" constant="true" stoichiometry="1" />
          <speciesReference species="M_C00630" constant="true" stoichiometry="1" />
        </listOfReactants>
        <listOfProducts>
          <speciesReference species="M_C00002" constant="true" stoichiometry="1" />
          <speciesReference species="M_C00010" constant="true" stoichiometry="1" />
          <speciesReference species="M_C02632" constant="true" stoichiometry="1" />
        </listOfProducts>
        <notes>
          <xhtml:body>
            <xhtml:p>ec: "6.2.1.13"</xhtml:p>
            <xhtml:p>equation: "C00008[c] + C00009[c] + C00630[c] =&gt; C00002[c] + C02632[c] + C00010[c]"</xhtml:p>
            <xhtml:p>genes: "(PF1540 or PF1838) and PF1837"</xhtml:p>
            <xhtml:p>id: "acs3"</xhtml:p>
            <xhtml:p>name: "ADP-dependent isobutyrate CoA synthetase (ACS1-A, ACS5-A)"</xhtml:p>
            <xhtml:p>pmid: 24669200</xhtml:p>
            <xhtml:p>source: "A501_psammotate//Literature"</xhtml:p>
            <xhtml:p>subsystem: "Branch-chain amino acids metabolism, Valine, leucine and isoleucine metabolism"</xhtml:p>
          </xhtml:body>
        </notes>
      </reaction>
      <reaction id="R_acs3G" name="GDP-dependent isobutyrate CoA synthetase (ACS1-G, ACS5-G)" reversible="false" fast="false" fbc:upperFluxBound="P_1000" fbc:lowerFluxBound="P_0">
        <fbc:geneProductAssociation>
          <fbc:and>
            <fbc:geneProductRef fbc:geneProduct="g_PF1787" />
            <fbc:or>
              <fbc:geneProductRef fbc:geneProduct="g_PF1838" />
              <fbc:geneProductRef fbc:geneProduct="g_PF1540" />
            </fbc:or>
          </fbc:and>
        </fbc:geneProductAssociation>
        <listOfReactants>
          <speciesReference species="M_C00009" constant="true" stoichiometry="1" />
          <speciesReference species="M_C00035" constant="true" stoichiometry="1" />
          <speciesReference species="M_C00630" constant="true" stoichiometry="1" />
        </listOfReactants>
        <listOfProducts>
          <speciesReference species="M_C00010" constant="true" stoichiometry="1" />
          <speciesReference species="M_C00044" constant="true" stoichiometry="1" />
          <speciesReference species="M_C02632" constant="true" stoichiometry="1" />
        </listOfProducts>
        <notes>
          <xhtml:body>
            <xhtml:p>ec: "6.2.1.13"</xhtml:p>
            <xhtml:p>equation: "C00035[c] + C00009[c] + C00630[c] =&gt; C00044[c] + C02632[c] + C00010[c]"</xhtml:p>
            <xhtml:p>genes: "(PF1540 or PF1838) and PF1787"</xhtml:p>
            <xhtml:p>id: "acs3G"</xhtml:p>
            <xhtml:p>name: "GDP-dependent isobutyrate CoA synthetase (ACS1-G, ACS5-G)"</xhtml:p>
            <xhtml:p>pmid: 24669200</xhtml:p>
            <xhtml:p>source: "A501_psammotate//Literature"</xhtml:p>
            <xhtml:p>subsystem: "Branch-chain amino acids metabolism, Valine, leucine and isoleucine metabolism"</xhtml:p>
          </xhtml:body>
        </notes>
      </reaction>
      <reaction id="R_acs4" name="ADP-dependent Isovalerate:CoA synthetase (ACS2-A, ACS5-A)" reversible="false" fast="false" fbc:upperFluxBound="P_1000" fbc:lowerFluxBound="P_0">
        <fbc:geneProductAssociation>
          <fbc:and>
            <fbc:geneProductRef fbc:geneProduct="g_PF1837" />
            <fbc:or>
              <fbc:geneProductRef fbc:geneProduct="g_PF1838" />
              <fbc:geneProductRef fbc:geneProduct="g_PF0532" />
            </fbc:or>
          </fbc:and>
        </fbc:geneProductAssociation>
        <listOfReactants>
          <speciesReference species="M_C00008" constant="true" stoichiometry="1" />
          <speciesReference species="M_C00009" constant="true" stoichiometry="1" />
          <speciesReference species="M_C02939" constant="true" stoichiometry="1" />
        </listOfReactants>
        <listOfProducts>
          <speciesReference species="M_C00002" constant="true" stoichiometry="1" />
          <speciesReference species="M_C00010" constant="true" stoichiometry="1" />
          <speciesReference species="M_C08262" constant="true" stoichiometry="1" />
        </listOfProducts>
        <notes>
          <xhtml:body>
            <xhtml:p>ec: "6.2.1.13"</xhtml:p>
            <xhtml:p>equation: "C00008[c] + C00009[c] + C02939[c] =&gt; C00002[c] + C08262[c] + C00010[c]"</xhtml:p>
            <xhtml:p>genes: "(PF0532 or PF1838) and PF1837"</xhtml:p>
            <xhtml:p>id: "acs4"</xhtml:p>
            <xhtml:p>name: "ADP-dependent Isovalerate:CoA synthetase (ACS2-A, ACS5-A)"</xhtml:p>
            <xhtml:p>pmid: 24669200</xhtml:p>
            <xhtml:p>source: "A501_psammotate//Literature"</xhtml:p>
            <xhtml:p>subsystem: "Branch-chain amino acids metabolism, Valine, leucine and isoleucine metabolism"</xhtml:p>
          </xhtml:body>
        </notes>
      </reaction>
      <reaction id="R_acs4G" name="GDP-dependent Isovalerate:CoA synthetase (ACS2-G, ACS3-G, ACS5-G)" reversible="false" fast="false" fbc:upperFluxBound="P_1000" fbc:lowerFluxBound="P_0">
        <fbc:geneProductAssociation>
          <fbc:and>
            <fbc:geneProductRef fbc:geneProduct="g_PF1787" />
            <fbc:or>
              <fbc:geneProductRef fbc:geneProduct="g_PF1838" />
              <fbc:geneProductRef fbc:geneProduct="g_PF0233" />
              <fbc:geneProductRef fbc:geneProduct="g_PF0532" />
            </fbc:or>
          </fbc:and>
        </fbc:geneProductAssociation>
        <listOfReactants>
          <speciesReference species="M_C00009" constant="true" stoichiometry="1" />
          <speciesReference species="M_C00035" constant="true" stoichiometry="1" />
          <speciesReference species="M_C02939" constant="true" stoichiometry="1" />
        </listOfReactants>
        <listOfProducts>
          <speciesReference species="M_C00010" constant="true" stoichiometry="1" />
          <speciesReference species="M_C00044" constant="true" stoichiometry="1" />
          <speciesReference species="M_C08262" constant="true" stoichiometry="1" />
        </listOfProducts>
        <notes>
          <xhtml:body>
            <xhtml:p>ec: "6.2.1.13"</xhtml:p>
            <xhtml:p>equation: "C00035[c] + C00009[c] + C02939[c] =&gt; C00044[c] + C08262[c] + C00010[c]"</xhtml:p>
            <xhtml:p>genes: "(PF0532 or PF0233 or PF1838) and PF1787"</xhtml:p>
            <xhtml:p>id: "acs4G"</xhtml:p>
            <xhtml:p>name: "GDP-dependent Isovalerate:CoA synthetase (ACS2-G, ACS3-G, ACS5-G)"</xhtml:p>
            <xhtml:p>pmid: 24669200</xhtml:p>
            <xhtml:p>source: "A501_psammotate//Literature"</xhtml:p>
            <xhtml:p>subsystem: "Branch-chain amino acids metabolism, Valine, leucine and isoleucine metabolism"</xhtml:p>
          </xhtml:body>
        </notes>
      </reaction>
      <reaction id="R_acs5" name="ADP-dependent 2-Methylbutyrate:CoA synthetase (ACS2-A, ACS5-A)" reversible="false" fast="false" fbc:upperFluxBound="P_1000" fbc:lowerFluxBound="P_0">
        <fbc:geneProductAssociation>
          <fbc:and>
            <fbc:geneProductRef fbc:geneProduct="g_PF1837" />
            <fbc:or>
              <fbc:geneProductRef fbc:geneProduct="g_PF1838" />
              <fbc:geneProductRef fbc:geneProduct="g_PF0532" />
            </fbc:or>
          </fbc:and>
        </fbc:geneProductAssociation>
        <listOfReactants>
          <speciesReference species="M_C00008" constant="true" stoichiometry="1" />
          <speciesReference species="M_C00009" constant="true" stoichiometry="1" />
          <speciesReference species="M_C15980" constant="true" stoichiometry="1" />
        </listOfReactants>
        <listOfProducts>
          <speciesReference species="M_C00002" constant="true" stoichiometry="1" />
          <speciesReference species="M_C00010" constant="true" stoichiometry="1" />
          <speciesReference species="M_C18319" constant="true" stoichiometry="1" />
        </listOfProducts>
        <notes>
          <xhtml:body>
            <xhtml:p>ec: "6.2.1.13"</xhtml:p>
            <xhtml:p>equation: "C00008[c] + C00009[c] + C15980[c] =&gt; C00002[c] + C18319[c] + C00010[c]"</xhtml:p>
            <xhtml:p>genes: "(PF0532 or PF1838) and PF1837"</xhtml:p>
            <xhtml:p>id: "acs5"</xhtml:p>
            <xhtml:p>name: "ADP-dependent 2-Methylbutyrate:CoA synthetase (ACS2-A, ACS5-A)"</xhtml:p>
            <xhtml:p>pmid: 24669200</xhtml:p>
            <xhtml:p>source: "A501_psammotate//Literature"</xhtml:p>
            <xhtml:p>subsystem: "Branch-chain amino acids metabolism, Valine, leucine and isoleucine metabolism"</xhtml:p>
          </xhtml:body>
        </notes>
      </reaction>
      <reaction id="R_acs5G" name="GDP-dependent 2-Methylbutyrate:CoA synthetase (ACS2-G, ACS5-G)" reversible="false" fast="false" fbc:upperFluxBound="P_1000" fbc:lowerFluxBound="P_0">
        <fbc:geneProductAssociation>
          <fbc:and>
            <fbc:geneProductRef fbc:geneProduct="g_PF1787" />
            <fbc:or>
              <fbc:geneProductRef fbc:geneProduct="g_PF1838" />
              <fbc:geneProductRef fbc:geneProduct="g_PF0532" />
            </fbc:or>
          </fbc:and>
        </fbc:geneProductAssociation>
        <listOfReactants>
          <speciesReference species="M_C00009" constant="true" stoichiometry="1" />
          <speciesReference species="M_C00035" constant="true" stoichiometry="1" />
          <speciesReference species="M_C15980" constant="true" stoichiometry="1" />
        </listOfReactants>
        <listOfProducts>
          <speciesReference species="M_C00010" constant="true" stoichiometry="1" />
          <speciesReference species="M_C00044" constant="true" stoichiometry="1" />
          <speciesReference species="M_C18319" constant="true" stoichiometry="1" />
        </listOfProducts>
        <notes>
          <xhtml:body>
            <xhtml:p>ec: "6.2.1.13"</xhtml:p>
            <xhtml:p>equation: "C00035[c] + C00009[c] + C15980[c] =&gt; C00044[c] + C18319[c] + C00010[c]"</xhtml:p>
            <xhtml:p>genes: "(PF0532 or PF1838) and PF1787"</xhtml:p>
            <xhtml:p>id: "acs5G"</xhtml:p>
            <xhtml:p>name: "GDP-dependent 2-Methylbutyrate:CoA synthetase (ACS2-G, ACS5-G)"</xhtml:p>
            <xhtml:p>pmid: 24669200</xhtml:p>
            <xhtml:p>source: "A501_psammotate//Literature"</xhtml:p>
            <xhtml:p>subsystem: "Branch-chain amino acids metabolism, Valine, leucine and isoleucine metabolism"</xhtml:p>
          </xhtml:body>
        </notes>
      </reaction>
      <reaction id="R_acs6" name="ADP-dependent Phenylacetate:CoA synthetase (ACS2-A, ACS5-A)" reversible="false" fast="false" fbc:upperFluxBound="P_1000" fbc:lowerFluxBound="P_0">
        <fbc:geneProductAssociation>
          <fbc:and>
            <fbc:geneProductRef fbc:geneProduct="g_PF1837" />
            <fbc:or>
              <fbc:geneProductRef fbc:geneProduct="g_PF1838" />
              <fbc:geneProductRef fbc:geneProduct="g_PF0532" />
            </fbc:or>
          </fbc:and>
        </fbc:geneProductAssociation>
        <listOfReactants>
          <speciesReference species="M_C00008" constant="true" stoichiometry="1" />
          <speciesReference species="M_C00009" constant="true" stoichiometry="1" />
          <speciesReference species="M_C00582" constant="true" stoichiometry="1" />
        </listOfReactants>
        <listOfProducts>
          <speciesReference species="M_C00002" constant="true" stoichiometry="1" />
          <speciesReference species="M_C00010" constant="true" stoichiometry="1" />
          <speciesReference species="M_C07086" constant="true" stoichiometry="1" />
        </listOfProducts>
        <notes>
          <xhtml:body>
            <xhtml:p>ec: "6.2.1.13"</xhtml:p>
            <xhtml:p>equation: "C00008[c] + C00009[c] + C00582[c] =&gt; C00002[c] + C07086[c] + C00010[c]"</xhtml:p>
            <xhtml:p>genes: "(PF0532 or PF1838) and PF1837"</xhtml:p>
            <xhtml:p>id: "acs6"</xhtml:p>
            <xhtml:p>name: "ADP-dependent Phenylacetate:CoA synthetase (ACS2-A, ACS5-A)"</xhtml:p>
            <xhtml:p>pmid: 24669200</xhtml:p>
            <xhtml:p>source: "A501_psammotate//Literature"</xhtml:p>
            <xhtml:p>subsystem: "Aromatic amino acids metabolism, Tyrosine, Tryptophan and Phenylalanine Metabolism"</xhtml:p>
          </xhtml:body>
        </notes>
      </reaction>
      <reaction id="R_acs6G" name="GDP-dependent Phenylacetate:CoA synthetase (ACS2-G, ACS5-G)" reversible="false" fast="false" fbc:upperFluxBound="P_1000" fbc:lowerFluxBound="P_0">
        <fbc:geneProductAssociation>
          <fbc:and>
            <fbc:geneProductRef fbc:geneProduct="g_PF1787" />
            <fbc:or>
              <fbc:geneProductRef fbc:geneProduct="g_PF1838" />
              <fbc:geneProductRef fbc:geneProduct="g_PF0532" />
            </fbc:or>
          </fbc:and>
        </fbc:geneProductAssociation>
        <listOfReactants>
          <speciesReference species="M_C00009" constant="true" stoichiometry="1" />
          <speciesReference species="M_C00035" constant="true" stoichiometry="1" />
          <speciesReference species="M_C00582" constant="true" stoichiometry="1" />
        </listOfReactants>
        <listOfProducts>
          <speciesReference species="M_C00010" constant="true" stoichiometry="1" />
          <speciesReference species="M_C00044" constant="true" stoichiometry="1" />
          <speciesReference species="M_C07086" constant="true" stoichiometry="1" />
        </listOfProducts>
        <notes>
          <xhtml:body>
            <xhtml:p>ec: "6.2.1.13"</xhtml:p>
            <xhtml:p>equation: "C00035[c] + C00009[c] + C00582[c] =&gt; C00044[c] + C07086[c] + C00010[c]"</xhtml:p>
            <xhtml:p>genes: "(PF0532 or PF1838) and PF1787"</xhtml:p>
            <xhtml:p>id: "acs6G"</xhtml:p>
            <xhtml:p>name: "GDP-dependent Phenylacetate:CoA synthetase (ACS2-G, ACS5-G)"</xhtml:p>
            <xhtml:p>pmid: 24669200</xhtml:p>
            <xhtml:p>source: "A501_psammotate//Literature"</xhtml:p>
            <xhtml:p>subsystem: "Aromatic amino acids metabolism, Tyrosine, Tryptophan and Phenylalanine Metabolism"</xhtml:p>
          </xhtml:body>
        </notes>
      </reaction>
      <reaction id="R_acs7" name="ADP-dependent (4-Hydroxyphenyl)acetate:CoA synthetase (ACS2-A, ACS5-A)" reversible="false" fast="false" fbc:upperFluxBound="P_1000" fbc:lowerFluxBound="P_0">
        <fbc:geneProductAssociation>
          <fbc:and>
            <fbc:geneProductRef fbc:geneProduct="g_PF1837" />
            <fbc:or>
              <fbc:geneProductRef fbc:geneProduct="g_PF1838" />
              <fbc:geneProductRef fbc:geneProduct="g_PF0532" />
            </fbc:or>
          </fbc:and>
        </fbc:geneProductAssociation>
        <listOfReactants>
          <speciesReference species="M_C00008" constant="true" stoichiometry="1" />
          <speciesReference species="M_C00009" constant="true" stoichiometry="1" />
          <speciesReference species="M_C05338" constant="true" stoichiometry="1" />
        </listOfReactants>
        <listOfProducts>
          <speciesReference species="M_C00002" constant="true" stoichiometry="1" />
          <speciesReference species="M_C00010" constant="true" stoichiometry="1" />
          <speciesReference species="M_C00642" constant="true" stoichiometry="1" />
        </listOfProducts>
        <notes>
          <xhtml:body>
            <xhtml:p>ec: "6.2.1.13"</xhtml:p>
            <xhtml:p>equation: "C00008[c] + C00009[c] + C05338[c] =&gt; C00002[c] + C00642[c] + C00010[c]"</xhtml:p>
            <xhtml:p>genes: "(PF0532 or PF1838) and PF1837"</xhtml:p>
            <xhtml:p>id: "acs7"</xhtml:p>
            <xhtml:p>name: "ADP-dependent (4-Hydroxyphenyl)acetate:CoA synthetase (ACS2-A, ACS5-A)"</xhtml:p>
            <xhtml:p>pmid: 24669200</xhtml:p>
            <xhtml:p>source: "A501_psammotate//Literature"</xhtml:p>
            <xhtml:p>subsystem: "Aromatic amino acids metabolism, Tyrosine, Tryptophan and Phenylalanine Metabolism"</xhtml:p>
          </xhtml:body>
        </notes>
      </reaction>
      <reaction id="R_acs7G" name="GDP-dependent (4-Hydroxyphenyl)acetate:CoA synthetase (ACS2-G, ACS5-G)" reversible="false" fast="false" fbc:upperFluxBound="P_1000" fbc:lowerFluxBound="P_0">
        <fbc:geneProductAssociation>
          <fbc:and>
            <fbc:geneProductRef fbc:geneProduct="g_PF1787" />
            <fbc:or>
              <fbc:geneProductRef fbc:geneProduct="g_PF1838" />
              <fbc:geneProductRef fbc:geneProduct="g_PF0532" />
            </fbc:or>
          </fbc:and>
        </fbc:geneProductAssociation>
        <listOfReactants>
          <speciesReference species="M_C00009" constant="true" stoichiometry="1" />
          <speciesReference species="M_C00035" constant="true" stoichiometry="1" />
          <speciesReference species="M_C05338" constant="true" stoichiometry="1" />
        </listOfReactants>
        <listOfProducts>
          <speciesReference species="M_C00010" constant="true" stoichiometry="1" />
          <speciesReference species="M_C00044" constant="true" stoichiometry="1" />
          <speciesReference species="M_C00642" constant="true" stoichiometry="1" />
        </listOfProducts>
        <notes>
          <xhtml:body>
            <xhtml:p>ec: "6.2.1.13"</xhtml:p>
            <xhtml:p>equation: "C00035[c] + C00009[c] + C05338[c] =&gt; C00044[c] + C00642[c] + C00010[c]"</xhtml:p>
            <xhtml:p>genes: "(PF0532 or PF1838) and PF1787"</xhtml:p>
            <xhtml:p>id: "acs7G"</xhtml:p>
            <xhtml:p>name: "GDP-dependent (4-Hydroxyphenyl)acetate:CoA synthetase (ACS2-G, ACS5-G)"</xhtml:p>
            <xhtml:p>pmid: 24669200</xhtml:p>
            <xhtml:p>source: "A501_psammotate//Literature"</xhtml:p>
            <xhtml:p>subsystem: "Aromatic amino acids metabolism, Tyrosine, Tryptophan and Phenylalanine Metabolism"</xhtml:p>
          </xhtml:body>
        </notes>
      </reaction>
      <reaction id="R_acs8" name="ADP-denpendent Indolylacetate:CoA synthetase (ACS2-A, ACS4-A)" reversible="false" fast="false" fbc:upperFluxBound="P_1000" fbc:lowerFluxBound="P_0">
        <fbc:geneProductAssociation>
          <fbc:and>
            <fbc:geneProductRef fbc:geneProduct="g_PF1837" />
            <fbc:or>
              <fbc:geneProductRef fbc:geneProduct="g_PF1085" />
              <fbc:geneProductRef fbc:geneProduct="g_PF0532" />
            </fbc:or>
          </fbc:and>
        </fbc:geneProductAssociation>
        <listOfReactants>
          <speciesReference species="M_C00008" constant="true" stoichiometry="1" />
          <speciesReference species="M_C00009" constant="true" stoichiometry="1" />
          <speciesReference species="M_C15489" constant="true" stoichiometry="1" />
        </listOfReactants>
        <listOfProducts>
          <speciesReference species="M_C00002" constant="true" stoichiometry="1" />
          <speciesReference species="M_C00010" constant="true" stoichiometry="1" />
          <speciesReference species="M_C00954" constant="true" stoichiometry="1" />
        </listOfProducts>
        <notes>
          <xhtml:body>
            <xhtml:p>ec: "6.2.1.13"</xhtml:p>
            <xhtml:p>equation: "C00008[c] + C00009[c] + C15489[c] =&gt; C00002[c] + C00954[c] + C00010[c]"</xhtml:p>
            <xhtml:p>genes: "(PF0532 or PF1085) and PF1837"</xhtml:p>
            <xhtml:p>id: "acs8"</xhtml:p>
            <xhtml:p>name: "ADP-denpendent Indolylacetate:CoA synthetase (ACS2-A, ACS4-A)"</xhtml:p>
            <xhtml:p>pmid: 24669200</xhtml:p>
            <xhtml:p>source: "A501_psammotate//Literature"</xhtml:p>
            <xhtml:p>subsystem: "Aromatic amino acids metabolism, Tyrosine, Tryptophan and Phenylalanine Metabolism"</xhtml:p>
          </xhtml:body>
        </notes>
      </reaction>
      <reaction id="R_acs8G" name="GDP-denpendent Indolylacetate:CoA synthetase (ACS2-G, ACS4-G)" reversible="false" fast="false" fbc:upperFluxBound="P_1000" fbc:lowerFluxBound="P_0">
        <fbc:geneProductAssociation>
          <fbc:and>
            <fbc:geneProductRef fbc:geneProduct="g_PF1787" />
            <fbc:or>
              <fbc:geneProductRef fbc:geneProduct="g_PF1085" />
              <fbc:geneProductRef fbc:geneProduct="g_PF0532" />
            </fbc:or>
          </fbc:and>
        </fbc:geneProductAssociation>
        <listOfReactants>
          <speciesReference species="M_C00009" constant="true" stoichiometry="1" />
          <speciesReference species="M_C00035" constant="true" stoichiometry="1" />
          <speciesReference species="M_C15489" constant="true" stoichiometry="1" />
        </listOfReactants>
        <listOfProducts>
          <speciesReference species="M_C00010" constant="true" stoichiometry="1" />
          <speciesReference species="M_C00044" constant="true" stoichiometry="1" />
          <speciesReference species="M_C00954" constant="true" stoichiometry="1" />
        </listOfProducts>
        <notes>
          <xhtml:body>
            <xhtml:p>ec: "6.2.1.13"</xhtml:p>
            <xhtml:p>equation: "C00035[c] + C00009[c] + C15489[c] =&gt; C00044[c] + C00954[c] + C00010[c]"</xhtml:p>
            <xhtml:p>genes: "(PF0532 or PF1085) and PF1787"</xhtml:p>
            <xhtml:p>id: "acs8G"</xhtml:p>
            <xhtml:p>name: "GDP-denpendent Indolylacetate:CoA synthetase (ACS2-G, ACS4-G)"</xhtml:p>
            <xhtml:p>pmid: 24669200</xhtml:p>
            <xhtml:p>source: "A501_psammotate//Literature"</xhtml:p>
            <xhtml:p>subsystem: "Aromatic amino acids metabolism, Tyrosine, Tryptophan and Phenylalanine Metabolism"</xhtml:p>
          </xhtml:body>
        </notes>
      </reaction>
      <reaction id="R_acs9" name="ADP-dependent Thioglycolate:CoA synthetase (ACS1-A, ACS5-A)" reversible="false" fast="false" fbc:upperFluxBound="P_1000" fbc:lowerFluxBound="P_0">
        <fbc:geneProductAssociation>
          <fbc:and>
            <fbc:geneProductRef fbc:geneProduct="g_PF1837" />
            <fbc:or>
              <fbc:geneProductRef fbc:geneProduct="g_PF1838" />
              <fbc:geneProductRef fbc:geneProduct="g_PF1540" />
            </fbc:or>
          </fbc:and>
        </fbc:geneProductAssociation>
        <listOfReactants>
          <speciesReference species="M_C00008" constant="true" stoichiometry="1" />
          <speciesReference species="M_C00009" constant="true" stoichiometry="1" />
          <speciesReference species="M_thgCoA" constant="true" stoichiometry="1" />
        </listOfReactants>
        <listOfProducts>
          <speciesReference species="M_C00002" constant="true" stoichiometry="1" />
          <speciesReference species="M_C00010" constant="true" stoichiometry="1" />
          <speciesReference species="M_C02086" constant="true" stoichiometry="1" />
        </listOfProducts>
        <notes>
          <xhtml:body>
            <xhtml:p>ec: "6.2.1.13"</xhtml:p>
            <xhtml:p>equation: "C00008[c] + C00009[c] + thgCoA[c] =&gt; C00002[c] + C02086[c] + C00010[c]"</xhtml:p>
            <xhtml:p>genes: "(PF1540 or PF1838) and PF1837"</xhtml:p>
            <xhtml:p>id: "acs9"</xhtml:p>
            <xhtml:p>name: "ADP-dependent Thioglycolate:CoA synthetase (ACS1-A, ACS5-A)"</xhtml:p>
            <xhtml:p>pmid: 24669200</xhtml:p>
            <xhtml:p>source: "A501_psammotate//Literature"</xhtml:p>
            <xhtml:p>subsystem: "Methionine Metabolism"</xhtml:p>
          </xhtml:body>
        </notes>
      </reaction>
      <reaction id="R_acs9G" name="GDP-dependent Thioglycolate:CoA synthetase (ACS1-G, ACS5-G)" reversible="false" fast="false" fbc:upperFluxBound="P_1000" fbc:lowerFluxBound="P_0">
        <fbc:geneProductAssociation>
          <fbc:and>
            <fbc:geneProductRef fbc:geneProduct="g_PF1787" />
            <fbc:or>
              <fbc:geneProductRef fbc:geneProduct="g_PF1838" />
              <fbc:geneProductRef fbc:geneProduct="g_PF1540" />
            </fbc:or>
          </fbc:and>
        </fbc:geneProductAssociation>
        <listOfReactants>
          <speciesReference species="M_C00009" constant="true" stoichiometry="1" />
          <speciesReference species="M_C00035" constant="true" stoichiometry="1" />
          <speciesReference species="M_thgCoA" constant="true" stoichiometry="1" />
        </listOfReactants>
        <listOfProducts>
          <speciesReference species="M_C00010" constant="true" stoichiometry="1" />
          <speciesReference species="M_C00044" constant="true" stoichiometry="1" />
          <speciesReference species="M_C02086" constant="true" stoichiometry="1" />
        </listOfProducts>
        <notes>
          <xhtml:body>
            <xhtml:p>ec: "6.2.1.13"</xhtml:p>
            <xhtml:p>equation: "C00035[c] + C00009[c] + thgCoA[c] =&gt; C00044[c] + C02086[c] + C00010[c]"</xhtml:p>
            <xhtml:p>genes: "(PF1540 or PF1838) and PF1787"</xhtml:p>
            <xhtml:p>id: "acs9G"</xhtml:p>
            <xhtml:p>name: "GDP-dependent Thioglycolate:CoA synthetase (ACS1-G, ACS5-G)"</xhtml:p>
            <xhtml:p>pmid: 24669200</xhtml:p>
            <xhtml:p>source: "A501_psammotate//Literature"</xhtml:p>
            <xhtml:p>subsystem: "Cysteine and methionine metabolism"</xhtml:p>
          </xhtml:body>
        </notes>
      </reaction>
      <reaction id="R_adk2" name="Adenylate kinase (Inorganic triphosphate)" reversible="false" fast="false" fbc:upperFluxBound="P_1000" fbc:lowerFluxBound="P_0">
        <fbc:geneProductAssociation>
          <fbc:geneProductRef fbc:geneProduct="g_PF1045" />
        </fbc:geneProductAssociation>
        <listOfReactants>
          <speciesReference species="M_C00020" constant="true" stoichiometry="1" />
          <speciesReference species="M_C00536" constant="true" stoichiometry="1" />
        </listOfReactants>
        <listOfProducts>
          <speciesReference species="M_C00008" constant="true" stoichiometry="1" />
          <speciesReference species="M_C00013" constant="true" stoichiometry="1" />
        </listOfProducts>
        <notes>
          <xhtml:body>
            <xhtml:p>equation: "C00020[c] + C00536[c] =&gt; C00008[c] + C00013[c]"</xhtml:p>
            <xhtml:p>genes: "PF1045"</xhtml:p>
            <xhtml:p>id: "adk2"</xhtml:p>
            <xhtml:p>name: "Adenylate kinase (Inorganic triphosphate)"</xhtml:p>
            <xhtml:p>source: "A501_psammotate//iMAC868_psammotate"</xhtml:p>
            <xhtml:p>subsystem: "Nucleotide metabolism"</xhtml:p>
          </xhtml:body>
        </notes>
      </reaction>
      <reaction id="R_adk3" name="adentylate kinase (GTP)" reversible="false" fast="false" fbc:upperFluxBound="P_1000" fbc:lowerFluxBound="P_0">
        <fbc:geneProductAssociation>
          <fbc:geneProductRef fbc:geneProduct="g_PF1045" />
        </fbc:geneProductAssociation>
        <listOfReactants>
          <speciesReference species="M_C00020" constant="true" stoichiometry="1" />
          <speciesReference species="M_C00044" constant="true" stoichiometry="1" />
        </listOfReactants>
        <listOfProducts>
          <speciesReference species="M_C00008" constant="true" stoichiometry="1" />
          <speciesReference species="M_C00035" constant="true" stoichiometry="1" />
        </listOfProducts>
        <notes>
          <xhtml:body>
            <xhtml:p>equation: "C00020[c] + C00044[c] =&gt; C00008[c] + C00035[c]"</xhtml:p>
            <xhtml:p>genes: "PF1045"</xhtml:p>
            <xhtml:p>id: "adk3"</xhtml:p>
            <xhtml:p>name: "adentylate kinase (GTP)"</xhtml:p>
            <xhtml:p>source: "A501_psammotate//iMAC868_psammotate"</xhtml:p>
            <xhtml:p>subsystem: "Nucleotide metabolism"</xhtml:p>
          </xhtml:body>
        </notes>
      </reaction>
      <reaction id="R_adk4" name="adentylate kinase (ITP)" reversible="false" fast="false" fbc:upperFluxBound="P_1000" fbc:lowerFluxBound="P_0">
        <fbc:geneProductAssociation>
          <fbc:geneProductRef fbc:geneProduct="g_PF1045" />
        </fbc:geneProductAssociation>
        <listOfReactants>
          <speciesReference species="M_C00020" constant="true" stoichiometry="1" />
          <speciesReference species="M_C00081" constant="true" stoichiometry="1" />
        </listOfReactants>
        <listOfProducts>
          <speciesReference species="M_C00008" constant="true" stoichiometry="1" />
          <speciesReference species="M_C00104" constant="true" stoichiometry="1" />
        </listOfProducts>
        <notes>
          <xhtml:body>
            <xhtml:p>equation: "C00020[c] + C00081[c] =&gt; C00008[c] + C00104[c]"</xhtml:p>
            <xhtml:p>genes: "PF1045"</xhtml:p>
            <xhtml:p>id: "adk4"</xhtml:p>
            <xhtml:p>name: "adentylate kinase (ITP)"</xhtml:p>
            <xhtml:p>source: "A501_psammotate//iMAC868_psammotate"</xhtml:p>
            <xhtml:p>subsystem: "Nucleotide metabolism"</xhtml:p>
          </xhtml:body>
        </notes>
      </reaction>
      <reaction id="R_adkd" name="adenylate kinase (d form)" reversible="false" fast="false" fbc:upperFluxBound="P_1000" fbc:lowerFluxBound="P_0">
        <fbc:geneProductAssociation>
          <fbc:geneProductRef fbc:geneProduct="g_PF1045" />
        </fbc:geneProductAssociation>
        <listOfReactants>
          <speciesReference species="M_C00131" constant="true" stoichiometry="1" />
          <speciesReference species="M_C00360" constant="true" stoichiometry="1" />
        </listOfReactants>
        <listOfProducts>
          <speciesReference species="M_C00206" constant="true" stoichiometry="2" />
        </listOfProducts>
        <notes>
          <xhtml:body>
            <xhtml:p>equation: "C00360[c] + C00131[c] =&gt; (2) C00206[c]"</xhtml:p>
            <xhtml:p>genes: "PF1045"</xhtml:p>
            <xhtml:p>id: "adkd"</xhtml:p>
            <xhtml:p>name: "adenylate kinase (d form)"</xhtml:p>
            <xhtml:p>source: "A501_psammotate//iMAC868_psammotate"</xhtml:p>
            <xhtml:p>subsystem: "Nucleotide metabolism"</xhtml:p>
          </xhtml:body>
        </notes>
      </reaction>
      <reaction id="R_adocbls2" name="Adenosylcobalamin 5-phosphate synthase" reversible="true" fast="false" fbc:upperFluxBound="P_1000" fbc:lowerFluxBound="P_neg1000">
        <fbc:geneProductAssociation>
          <fbc:geneProductRef fbc:geneProduct="g_PF0299" />
        </fbc:geneProductAssociation>
        <listOfReactants>
          <speciesReference species="M_C06510" constant="true" stoichiometry="1" />
          <speciesReference species="M_cpd15903" constant="true" stoichiometry="1" />
        </listOfReactants>
        <listOfProducts>
          <speciesReference species="M_C00080" constant="true" stoichiometry="1" />
          <speciesReference species="M_C00144" constant="true" stoichiometry="1" />
          <speciesReference species="M_cpd15834" constant="true" stoichiometry="1" />
        </listOfProducts>
        <notes>
          <xhtml:body>
            <xhtml:p>equation: "C06510[c] + cpd15903[c] &lt;=&gt; cpd15834[c] + C00144[c] + C00080[c]"</xhtml:p>
            <xhtml:p>genes: "PF0299"</xhtml:p>
            <xhtml:p>id: "adocbls2"</xhtml:p>
            <xhtml:p>name: "Adenosylcobalamin 5-phosphate synthase"</xhtml:p>
            <xhtml:p>pmid: 9012808</xhtml:p>
            <xhtml:p>source: "A501_psammotate//iMAC868_psammotate/Literature"</xhtml:p>
            <xhtml:p>subsystem: "Vitamins Cofactor Biosynthesis"</xhtml:p>
          </xhtml:body>
        </notes>
      </reaction>
      <reaction id="R_ahmmps" name="4-amino-5-hydroxymethyl-2-methylpyrimidine synthetase" reversible="true" fast="false" fbc:upperFluxBound="P_1000" fbc:lowerFluxBound="P_neg1000">
        <fbc:geneProductAssociation>
          <fbc:geneProductRef fbc:geneProduct="g_PF1531" />
        </fbc:geneProductAssociation>
        <listOfReactants>
          <speciesReference species="M_C00004" constant="true" stoichiometry="1" />
          <speciesReference species="M_C00080" constant="true" stoichiometry="1" />
          <speciesReference species="M_C03373" constant="true" stoichiometry="1" />
        </listOfReactants>
        <listOfProducts>
          <speciesReference species="M_C00003" constant="true" stoichiometry="1" />
          <speciesReference species="M_C00009" constant="true" stoichiometry="1" />
          <speciesReference species="M_C00266" constant="true" stoichiometry="1" />
          <speciesReference species="M_C01279" constant="true" stoichiometry="1" />
        </listOfProducts>
        <notes>
          <xhtml:body>
            <xhtml:p>equation: "C03373[c] + C00004[c] + C00080[c] &lt;=&gt; C01279[c] + C00266[c] + C00009[c] + C00003[c]"</xhtml:p>
            <xhtml:p>genes: "PF1531"</xhtml:p>
            <xhtml:p>id: "ahmmps"</xhtml:p>
            <xhtml:p>name: "4-amino-5-hydroxymethyl-2-methylpyrimidine synthetase"</xhtml:p>
            <xhtml:p>source: "A501_psammotate//iMAC868_psammotate"</xhtml:p>
            <xhtml:p>subsystem: "Vitamin and cofactor biosynthesis, Thiamine metabolism"</xhtml:p>
          </xhtml:body>
        </notes>
      </reaction>
      <reaction id="R_alaAGCS" name="Alanine symporter via AGCS" reversible="false" fast="false" fbc:upperFluxBound="P_1000" fbc:lowerFluxBound="P_0">
        <fbc:geneProductAssociation>
          <fbc:geneProductRef fbc:geneProduct="g_PF0514" />
        </fbc:geneProductAssociation>
        <listOfReactants>
          <speciesReference species="M_C00041_1" constant="true" stoichiometry="1" />
          <speciesReference species="M_C01330" constant="true" stoichiometry="1" />
        </listOfReactants>
        <listOfProducts>
          <speciesReference species="M_C00041" constant="true" stoichiometry="1" />
          <speciesReference species="M_C01330_1" constant="true" stoichiometry="1" />
        </listOfProducts>
        <notes>
          <xhtml:body>
            <xhtml:p>equation: "C00041[e] + C01330[e] =&gt; C00041[c] + C01330[c]"</xhtml:p>
            <xhtml:p>genes: "PF0514"</xhtml:p>
            <xhtml:p>id: "alaAGCS"</xhtml:p>
            <xhtml:p>name: "Alanine symporter via AGCS"</xhtml:p>
            <xhtml:p>pmid: 10926494</xhtml:p>
            <xhtml:p>source: "pfu_add//TransportDB/TCDB"</xhtml:p>
            <xhtml:p>subsystem: "Transport"</xhtml:p>
            <xhtml:p>tc: "2.A.25.1.3"</xhtml:p>
          </xhtml:body>
        </notes>
      </reaction>
      <reaction id="R_ala_DASH_t" name="small neutral amino acid transporter, SnatA (Alanine)" reversible="true" fast="false" fbc:upperFluxBound="P_1000" fbc:lowerFluxBound="P_neg1000">
        <fbc:geneProductAssociation>
          <fbc:geneProductRef fbc:geneProduct="g_PF0745" />
        </fbc:geneProductAssociation>
        <listOfReactants>
          <speciesReference species="M_C00041" constant="true" stoichiometry="1" />
          <speciesReference species="M_C00080" constant="true" stoichiometry="1" />
        </listOfReactants>
        <listOfProducts>
          <speciesReference species="M_C00041_1" constant="true" stoichiometry="1" />
          <speciesReference species="M_C00080_1" constant="true" stoichiometry="1" />
        </listOfProducts>
        <notes>
          <xhtml:body>
            <xhtml:p>equation: "C00041[c] + C00080[c] &lt;=&gt; C00041[e] + C00080[e]"</xhtml:p>
            <xhtml:p>genes: "PF0745"</xhtml:p>
            <xhtml:p>id: "ala-t"</xhtml:p>
            <xhtml:p>name: "small neutral amino acid transporter, SnatA (Alanine)"</xhtml:p>
            <xhtml:p>pmid: 12761179</xhtml:p>
            <xhtml:p>source: "A501_psammotate//Literature/TCDB"</xhtml:p>
            <xhtml:p>subsystem: "Transport"</xhtml:p>
            <xhtml:p>tc: "2.A.95.1.4"</xhtml:p>
          </xhtml:body>
        </notes>
      </reaction>
      <reaction id="R_ampABC" name="Ampicillin and other drug transport via ABC system" reversible="false" fast="false" fbc:upperFluxBound="P_1000" fbc:lowerFluxBound="P_0">
        <fbc:geneProductAssociation>
          <fbc:and>
            <fbc:geneProductRef fbc:geneProduct="g_PF1655" />
            <fbc:geneProductRef fbc:geneProduct="g_PF1654" />
          </fbc:and>
        </fbc:geneProductAssociation>
        <listOfReactants>
          <speciesReference species="M_C00001" constant="true" stoichiometry="1" />
          <speciesReference species="M_C00002" constant="true" stoichiometry="1" />
          <speciesReference species="M_C06574" constant="true" stoichiometry="1" />
        </listOfReactants>
        <listOfProducts>
          <speciesReference species="M_C00008" constant="true" stoichiometry="1" />
          <speciesReference species="M_C00009" constant="true" stoichiometry="1" />
          <speciesReference species="M_C06574_1" constant="true" stoichiometry="1" />
        </listOfProducts>
        <notes>
          <xhtml:body>
            <xhtml:p>equation: "C06574[e] + C00001[c] + C00002[c] =&gt; C06574[c] + C00008[c] + C00009[c]"</xhtml:p>
            <xhtml:p>genes: "PF1654 and PF1655"</xhtml:p>
            <xhtml:p>id: "ampABC"</xhtml:p>
            <xhtml:p>name: "Ampicillin and other drug transport via ABC system"</xhtml:p>
            <xhtml:p>source: "pfu_add//TransportDB/TCDB"</xhtml:p>
            <xhtml:p>subsystem: "Transport"</xhtml:p>
            <xhtml:p>tc: "3.A.1.106.6"</xhtml:p>
          </xhtml:body>
        </notes>
      </reaction>
      <reaction id="R_ampms2" name="4-amino-2-methyl-5-phosphomethylpyrimidine synthetase" reversible="true" fast="false" fbc:upperFluxBound="P_1000" fbc:lowerFluxBound="P_neg1000">
        <fbc:geneProductAssociation>
          <fbc:geneProductRef fbc:geneProduct="g_PF1531" />
        </fbc:geneProductAssociation>
        <listOfReactants>
          <speciesReference species="M_C00001" constant="true" stoichiometry="1" />
          <speciesReference species="M_C00003" constant="true" stoichiometry="1" />
          <speciesReference species="M_C03373" constant="true" stoichiometry="1" />
        </listOfReactants>
        <listOfProducts>
          <speciesReference species="M_C00004" constant="true" stoichiometry="1" />
          <speciesReference species="M_C00058" constant="true" stoichiometry="2" />
          <speciesReference species="M_C00080" constant="true" stoichiometry="1" />
          <speciesReference species="M_C04556" constant="true" stoichiometry="1" />
        </listOfProducts>
        <notes>
          <xhtml:body>
            <xhtml:p>equation: "C03373[c] + C00001[c] + C00003[c] &lt;=&gt; C04556[c] + (2) C00058[c] + C00080[c] + C00004[c]"</xhtml:p>
            <xhtml:p>genes: "PF1531"</xhtml:p>
            <xhtml:p>id: "ampms2"</xhtml:p>
            <xhtml:p>name: "4-amino-2-methyl-5-phosphomethylpyrimidine synthetase"</xhtml:p>
            <xhtml:p>source: "A501_psammotate//iMAC868_psammotate"</xhtml:p>
            <xhtml:p>subsystem: "Vitamin and cofactor biosynthesis, Thiamine metabolism"</xhtml:p>
          </xhtml:body>
        </notes>
      </reaction>
      <reaction id="R_app" name="Adenosine phosphorylase (APP)" reversible="true" fast="false" fbc:upperFluxBound="P_1000" fbc:lowerFluxBound="P_neg1000">
        <fbc:geneProductAssociation>
          <fbc:geneProductRef fbc:geneProduct="g_PF0016" />
        </fbc:geneProductAssociation>
        <listOfReactants>
          <speciesReference species="M_C00009" constant="true" stoichiometry="1" />
          <speciesReference species="M_C00212" constant="true" stoichiometry="1" />
        </listOfReactants>
        <listOfProducts>
          <speciesReference species="M_C00147" constant="true" stoichiometry="1" />
          <speciesReference species="M_C00620" constant="true" stoichiometry="1" />
        </listOfProducts>
        <notes>
          <xhtml:body>
            <xhtml:p>equation: "C00212[c] + C00009[c] &lt;=&gt; C00147[c] + C00620[c]"</xhtml:p>
            <xhtml:p>genes: "PF0016"</xhtml:p>
            <xhtml:p>id: "app"</xhtml:p>
            <xhtml:p>kegg: "R01561"</xhtml:p>
            <xhtml:p>name: "Adenosine phosphorylase (APP)"</xhtml:p>
            <xhtml:p>pmid: 25822915</xhtml:p>
            <xhtml:p>source: "A501_psammotate//Literature"</xhtml:p>
            <xhtml:p>subsystem: "Central carbon metabolism, Pentose bisphosphate pathway"</xhtml:p>
          </xhtml:body>
        </notes>
      </reaction>
      <reaction id="R_applp" name="aminopropanol phosphorylase" reversible="true" fast="false" fbc:upperFluxBound="P_1000" fbc:lowerFluxBound="P_neg1000">
        <fbc:geneProductAssociation>
          <fbc:geneProductRef fbc:geneProduct="g_PF0294" />
        </fbc:geneProductAssociation>
        <listOfReactants>
          <speciesReference species="M_C00002" constant="true" stoichiometry="1" />
          <speciesReference species="M_C05771" constant="true" stoichiometry="1" />
        </listOfReactants>
        <listOfProducts>
          <speciesReference species="M_C00008" constant="true" stoichiometry="1" />
          <speciesReference species="M_C04122" constant="true" stoichiometry="1" />
        </listOfProducts>
        <notes>
          <xhtml:body>
            <xhtml:p>equation: "C05771[c] + C00002[c] &lt;=&gt; C00008[c] + C04122[c]"</xhtml:p>
            <xhtml:p>genes: "PF0294"</xhtml:p>
            <xhtml:p>id: "applp"</xhtml:p>
            <xhtml:p>name: "aminopropanol phosphorylase"</xhtml:p>
            <xhtml:p>source: "A501_psammotate//iMAC868_psammotate"</xhtml:p>
            <xhtml:p>subsystem: "Vitamins Cofactor Biosynthesis"</xhtml:p>
          </xhtml:body>
        </notes>
      </reaction>
      <reaction id="R_artABC" name="Arthrofactin transport via ABC system" reversible="false" fast="false" fbc:upperFluxBound="P_1000" fbc:lowerFluxBound="P_0">
        <fbc:geneProductAssociation>
          <fbc:geneProductRef fbc:geneProduct="g_PF1238" />
        </fbc:geneProductAssociation>
        <listOfReactants>
          <speciesReference species="M_C00001" constant="true" stoichiometry="1" />
          <speciesReference species="M_C00002" constant="true" stoichiometry="1" />
          <speciesReference species="M_C15686" constant="true" stoichiometry="1" />
        </listOfReactants>
        <listOfProducts>
          <speciesReference species="M_C00008" constant="true" stoichiometry="1" />
          <speciesReference species="M_C00009" constant="true" stoichiometry="1" />
          <speciesReference species="M_C15686_1" constant="true" stoichiometry="1" />
        </listOfProducts>
        <notes>
          <xhtml:body>
            <xhtml:p>equation: "C15686[e] + C00001[c] + C00002[c] =&gt; C15686[c] + C00008[c] + C00009[c]"</xhtml:p>
            <xhtml:p>genes: "PF1238"</xhtml:p>
            <xhtml:p>id: "artABC"</xhtml:p>
            <xhtml:p>name: "Arthrofactin transport via ABC system"</xhtml:p>
            <xhtml:p>source: "pfu_add//KEGG"</xhtml:p>
            <xhtml:p>subsystem: "Transport"</xhtml:p>
            <xhtml:p>tc: "3.A.1.122.12"</xhtml:p>
          </xhtml:body>
        </notes>
      </reaction>
      <reaction id="R_asp_ionization" reversible="true" fast="false" fbc:upperFluxBound="P_1000" fbc:lowerFluxBound="P_neg1000">
        <listOfReactants>
          <speciesReference species="M_C00049" constant="true" stoichiometry="1" />
        </listOfReactants>
        <listOfProducts>
          <speciesReference species="M_C00080" constant="true" stoichiometry="1" />
          <speciesReference species="M_asp" constant="true" stoichiometry="1" />
        </listOfProducts>
        <notes>
          <xhtml:body>
            <xhtml:p>equation: "C00049[c] &lt;=&gt; asp[c] + C00080[c]"</xhtml:p>
            <xhtml:p>id: "asp_ionization"</xhtml:p>
          </xhtml:body>
        </notes>
      </reaction>
      <reaction id="R_aspdpd" name="Aspartyl dipeptidase" reversible="true" fast="false" fbc:upperFluxBound="P_1000" fbc:lowerFluxBound="P_neg1000">
        <fbc:geneProductAssociation>
          <fbc:geneProductRef fbc:geneProduct="g_PF0142" />
        </fbc:geneProductAssociation>
        <listOfReactants>
          <speciesReference species="M_C00001" constant="true" stoichiometry="1" />
          <speciesReference species="M_xaa_DASH_asp" constant="true" stoichiometry="1" />
        </listOfReactants>
        <listOfProducts>
          <speciesReference species="M_C00049" constant="true" stoichiometry="1" />
          <speciesReference species="M_xaa" constant="true" stoichiometry="1" />
        </listOfProducts>
        <notes>
          <xhtml:body>
            <xhtml:p>ec: "3.4.19.5"</xhtml:p>
            <xhtml:p>equation: "xaa-asp[c] + C00001[c] &lt;=&gt; C00049[c] + xaa[c]"</xhtml:p>
            <xhtml:p>genes: "PF0142"</xhtml:p>
            <xhtml:p>id: "aspdpd"</xhtml:p>
            <xhtml:p>name: "Aspartyl dipeptidase"</xhtml:p>
            <xhtml:p>source: "A501_psammotate//Metacyc"</xhtml:p>
            <xhtml:p>subsystem: "Alanine and Aspartate Metabolism"</xhtml:p>
          </xhtml:body>
        </notes>
      </reaction>
      <reaction id="R_aspdppABC" name="Aspartate dipeptide transport system" reversible="false" fast="false" fbc:upperFluxBound="P_1000" fbc:lowerFluxBound="P_0">
        <fbc:geneProductAssociation>
          <fbc:and>
            <fbc:geneProductRef fbc:geneProduct="g_PF0194" />
            <fbc:geneProductRef fbc:geneProduct="g_PF0193" />
            <fbc:geneProductRef fbc:geneProduct="g_PF0192" />
            <fbc:geneProductRef fbc:geneProduct="g_PF0191" />
          </fbc:and>
        </fbc:geneProductAssociation>
        <listOfReactants>
          <speciesReference species="M_C00001" constant="true" stoichiometry="1" />
          <speciesReference species="M_C00002" constant="true" stoichiometry="1" />
          <speciesReference species="M_xaa_DASH_asp_1" constant="true" stoichiometry="1" />
        </listOfReactants>
        <listOfProducts>
          <speciesReference species="M_C00008" constant="true" stoichiometry="1" />
          <speciesReference species="M_C00009" constant="true" stoichiometry="1" />
          <speciesReference species="M_xaa_DASH_asp" constant="true" stoichiometry="1" />
        </listOfProducts>
        <notes>
          <xhtml:body>
            <xhtml:p>equation: "xaa-asp[e] + C00002[c] + C00001[c] =&gt; xaa-asp[c] + C00008[c] + C00009[c]"</xhtml:p>
            <xhtml:p>genes: "PF0191 and PF0192 and PF0193 and PF0194"</xhtml:p>
            <xhtml:p>id: "aspdppABC"</xhtml:p>
            <xhtml:p>name: "Aspartate dipeptide transport system"</xhtml:p>
            <xhtml:p>source: "A501_psammotate//Metacyc/TransporterDB"</xhtml:p>
            <xhtml:p>subsystem: "Transport"</xhtml:p>
          </xhtml:body>
        </notes>
      </reaction>
      <reaction id="R_atgh" name="Archaetidylglycerol hydrogenase, archaeal ferredoxin specific geranylgeranyl reductase (GGR)" reversible="false" fast="false" fbc:upperFluxBound="P_1000" fbc:lowerFluxBound="P_0">
        <fbc:geneProductAssociation>
          <fbc:and>
            <fbc:geneProductRef fbc:geneProduct="g_PF0096" />
            <fbc:geneProductRef fbc:geneProduct="g_PF0097" />
          </fbc:and>
        </fbc:geneProductAssociation>
        <listOfReactants>
          <speciesReference species="M_C00080" constant="true" stoichiometry="16" />
          <speciesReference species="M_C00138" constant="true" stoichiometry="16" />
          <speciesReference species="M_cpd15842" constant="true" stoichiometry="1" />
        </listOfReactants>
        <listOfProducts>
          <speciesReference species="M_C00139" constant="true" stoichiometry="16" />
          <speciesReference species="M_cpd15859" constant="true" stoichiometry="1" />
        </listOfProducts>
        <notes>
          <xhtml:body>
            <xhtml:p>comment: "The literature (pmid:24212941) showed that in archaea ferredoxin is the specific electron donor for this reductase."</xhtml:p>
            <xhtml:p>equation: "cpd15842[c] + (16) C00080[c] + (16) C00138[c] =&gt; cpd15859[c] + (16) C00139[c]"</xhtml:p>
            <xhtml:p>genes: "PF0097 and PF0096"</xhtml:p>
            <xhtml:p>id: "atgh"</xhtml:p>
            <xhtml:p>name: "Archaetidylglycerol hydrogenase, archaeal ferredoxin specific geranylgeranyl reductase (GGR)"</xhtml:p>
            <xhtml:p>pmid: 17288560</xhtml:p>
            <xhtml:p>source: "A501_psammotate//iMAC868_psammotate/Literature"</xhtml:p>
            <xhtml:p>subsystem: "Lipid metabolism"</xhtml:p>
          </xhtml:body>
        </notes>
      </reaction>
      <reaction id="R_atih" name="Archaetidylinositol hydrogenase, archaeal ferredoxin specific geranylgeranyl reductase (GGR)" reversible="false" fast="false" fbc:upperFluxBound="P_1000" fbc:lowerFluxBound="P_0">
        <fbc:geneProductAssociation>
          <fbc:and>
            <fbc:geneProductRef fbc:geneProduct="g_PF0096" />
            <fbc:geneProductRef fbc:geneProduct="g_PF0097" />
          </fbc:and>
        </fbc:geneProductAssociation>
        <listOfReactants>
          <speciesReference species="M_C00080" constant="true" stoichiometry="16" />
          <speciesReference species="M_C00138" constant="true" stoichiometry="16" />
          <speciesReference species="M_cpd15844" constant="true" stoichiometry="1" />
        </listOfReactants>
        <listOfProducts>
          <speciesReference species="M_C00139" constant="true" stoichiometry="16" />
          <speciesReference species="M_cpd15860" constant="true" stoichiometry="1" />
        </listOfProducts>
        <notes>
          <xhtml:body>
            <xhtml:p>comment: "The literature (pmid:24212941) showed that in archaea ferredoxin is the specific electron donor for this reductase."</xhtml:p>
            <xhtml:p>equation: "cpd15844[c] + (16) C00080[c] + (16) C00138[c] =&gt; cpd15860[c] + (16) C00139[c]"</xhtml:p>
            <xhtml:p>genes: "PF0097 and PF0096"</xhtml:p>
            <xhtml:p>id: "atih"</xhtml:p>
            <xhtml:p>name: "Archaetidylinositol hydrogenase, archaeal ferredoxin specific geranylgeranyl reductase (GGR)"</xhtml:p>
            <xhtml:p>pmid: "17288560, 24214941"</xhtml:p>
            <xhtml:p>source: "A501_psammotate//iMAC868_psammotate/Literature//Pfu_verify/Literature"</xhtml:p>
            <xhtml:p>subsystem: "Lipid metabolism"</xhtml:p>
          </xhtml:body>
        </notes>
      </reaction>
      <reaction id="R_atps" name="Archaeal-type sodium-drive ATP synthase (A0A1 ATP synthase)" reversible="true" fast="false" fbc:upperFluxBound="P_1000" fbc:lowerFluxBound="P_neg1000">
        <fbc:geneProductAssociation>
          <fbc:and>
            <fbc:geneProductRef fbc:geneProduct="g_PF0184" />
            <fbc:geneProductRef fbc:geneProduct="g_PF0183" />
            <fbc:geneProductRef fbc:geneProduct="g_PF0182" />
            <fbc:geneProductRef fbc:geneProduct="g_PF0181" />
            <fbc:geneProductRef fbc:geneProduct="g_PF0180" />
            <fbc:geneProductRef fbc:geneProduct="g_PF0179" />
            <fbc:geneProductRef fbc:geneProduct="g_PF0178" />
            <fbc:geneProductRef fbc:geneProduct="g_PF0177" />
            <fbc:geneProductRef fbc:geneProduct="g_PF0176" />
          </fbc:and>
        </fbc:geneProductAssociation>
        <listOfReactants>
          <speciesReference species="M_C00008" constant="true" stoichiometry="1" />
          <speciesReference species="M_C00009" constant="true" stoichiometry="1" />
          <speciesReference species="M_C01330" constant="true" stoichiometry="4" />
        </listOfReactants>
        <listOfProducts>
          <speciesReference species="M_C00001" constant="true" stoichiometry="1" />
          <speciesReference species="M_C00002" constant="true" stoichiometry="1" />
          <speciesReference species="M_C01330_1" constant="true" stoichiometry="4" />
        </listOfProducts>
        <notes>
          <xhtml:body>
            <xhtml:p>equation: "C00008[c] + (4) C01330[e] + C00009[c] &lt;=&gt; C00002[c] + (4) C01330[c] + C00001[c]"</xhtml:p>
            <xhtml:p>genes: "PF0176 and PF0177 and PF0178 and PF0179 and PF0180 and PF0181 and PF0182 and PF0183 and PF0184"</xhtml:p>
            <xhtml:p>id: "atps"</xhtml:p>
            <xhtml:p>name: "Archaeal-type sodium-drive ATP synthase (A0A1 ATP synthase)"</xhtml:p>
            <xhtml:p>pmid: "24650628, 25593316, 17614964, 22800682"</xhtml:p>
            <xhtml:p>source: "A501_psammotate//Literature"</xhtml:p>
            <xhtml:p>subsystem: "Energy metabolism"</xhtml:p>
            <xhtml:p>tc: "3.A.2.3.2"</xhtml:p>
          </xhtml:body>
        </notes>
      </reaction>
      <reaction id="R_auxAEC" name="Auxin efflux carrier" reversible="false" fast="false" fbc:upperFluxBound="P_1000" fbc:lowerFluxBound="P_0">
        <fbc:geneProductAssociation>
          <fbc:geneProductRef fbc:geneProduct="g_PF0449" />
        </fbc:geneProductAssociation>
        <listOfReactants>
          <speciesReference species="M_C00080_1" constant="true" stoichiometry="1" />
          <speciesReference species="M_C08468" constant="true" stoichiometry="1" />
        </listOfReactants>
        <listOfProducts>
          <speciesReference species="M_C00080" constant="true" stoichiometry="1" />
          <speciesReference species="M_C08468_1" constant="true" stoichiometry="1" />
        </listOfProducts>
        <notes>
          <xhtml:body>
            <xhtml:p>equation: "C08468[c] + C00080[e] =&gt; C08468[e] + C00080[c]"</xhtml:p>
            <xhtml:p>genes: "PF0449"</xhtml:p>
            <xhtml:p>id: "auxAEC"</xhtml:p>
            <xhtml:p>name: "Auxin efflux carrier"</xhtml:p>
            <xhtml:p>source: "pfu_add//TransportDB/TCDB"</xhtml:p>
            <xhtml:p>subsystem: "Transport"</xhtml:p>
            <xhtml:p>tc: "2.A.69.4.4"</xhtml:p>
          </xhtml:body>
        </notes>
      </reaction>
      <reaction id="R_betaABC" name="Beta-glucoside transport via ABC system" reversible="false" fast="false" fbc:upperFluxBound="P_1000" fbc:lowerFluxBound="P_0">
        <fbc:geneProductAssociation>
          <fbc:and>
            <fbc:geneProductRef fbc:geneProduct="g_PF1211" />
            <fbc:geneProductRef fbc:geneProduct="g_PF1210" />
          </fbc:and>
        </fbc:geneProductAssociation>
        <listOfReactants>
          <speciesReference species="M_C00001" constant="true" stoichiometry="1" />
          <speciesReference species="M_C00002" constant="true" stoichiometry="1" />
          <speciesReference species="M_C16989" constant="true" stoichiometry="1" />
        </listOfReactants>
        <listOfProducts>
          <speciesReference species="M_C00008" constant="true" stoichiometry="1" />
          <speciesReference species="M_C00009" constant="true" stoichiometry="1" />
          <speciesReference species="M_C16989_1" constant="true" stoichiometry="1" />
        </listOfProducts>
        <notes>
          <xhtml:body>
            <xhtml:p>equation: "C16989[e] + C00001[c] + C00002[c] =&gt; C16989[c] + C00008[c] + C00009[c]"</xhtml:p>
            <xhtml:p>genes: "PF1210 and PF1211"</xhtml:p>
            <xhtml:p>id: "betaABC"</xhtml:p>
            <xhtml:p>name: "Beta-glucoside transport via ABC system"</xhtml:p>
            <xhtml:p>source: "pfu_add//TransportDB/TCDB"</xhtml:p>
            <xhtml:p>subsystem: "Transport"</xhtml:p>
            <xhtml:p>tc: "3.A.1.5.6"</xhtml:p>
          </xhtml:body>
        </notes>
      </reaction>
      <reaction id="R_betaineABC" name="Glycine betaine transport system" reversible="false" fast="false" fbc:upperFluxBound="P_1000" fbc:lowerFluxBound="P_0">
        <fbc:geneProductAssociation>
          <fbc:or>
            <fbc:and>
              <fbc:geneProductRef fbc:geneProduct="g_PF1412" />
              <fbc:geneProductRef fbc:geneProduct="g_PF1411" />
            </fbc:and>
            <fbc:and>
              <fbc:geneProductRef fbc:geneProduct="g_PF0194" />
              <fbc:geneProductRef fbc:geneProduct="g_PF0193" />
              <fbc:geneProductRef fbc:geneProduct="g_PF0192" />
              <fbc:geneProductRef fbc:geneProduct="g_PF0191" />
            </fbc:and>
          </fbc:or>
        </fbc:geneProductAssociation>
        <listOfReactants>
          <speciesReference species="M_C00001" constant="true" stoichiometry="1" />
          <speciesReference species="M_C00002" constant="true" stoichiometry="1" />
          <speciesReference species="M_C00719_1" constant="true" stoichiometry="1" />
        </listOfReactants>
        <listOfProducts>
          <speciesReference species="M_C00008" constant="true" stoichiometry="1" />
          <speciesReference species="M_C00009" constant="true" stoichiometry="1" />
          <speciesReference species="M_C00719" constant="true" stoichiometry="1" />
        </listOfProducts>
        <notes>
          <xhtml:body>
            <xhtml:p>equation: "C00719[e] + C00002[c] + C00001[c] =&gt; C00719[c] + C00008[c] + C00009[c]"</xhtml:p>
            <xhtml:p>genes: "(PF0191 and PF0192 and PF0193 and PF0194) or (PF1411 and PF1412)"</xhtml:p>
            <xhtml:p>id: "betaineABC"</xhtml:p>
            <xhtml:p>name: "Glycine betaine transport system"</xhtml:p>
            <xhtml:p>source: "A501_psammotate//TransporterDB"</xhtml:p>
            <xhtml:p>subsystem: "Transport"</xhtml:p>
          </xhtml:body>
        </notes>
      </reaction>
      <reaction id="R_btnt2i" name="Biotin uptake" reversible="true" fast="false" fbc:upperFluxBound="P_1000" fbc:lowerFluxBound="P_neg1000">
        <fbc:geneProductAssociation>
          <fbc:geneProductRef fbc:geneProduct="g_PF1677" />
        </fbc:geneProductAssociation>
        <listOfReactants>
          <speciesReference species="M_C00080_1" constant="true" stoichiometry="1" />
          <speciesReference species="M_C00120_1" constant="true" stoichiometry="1" />
        </listOfReactants>
        <listOfProducts>
          <speciesReference species="M_C00080" constant="true" stoichiometry="1" />
          <speciesReference species="M_C00120" constant="true" stoichiometry="1" />
        </listOfProducts>
        <notes>
          <xhtml:body>
            <xhtml:p>equation: "C00120[e] + C00080[e] &lt;=&gt; C00120[c] + C00080[c]"</xhtml:p>
            <xhtml:p>genes: "PF1677"</xhtml:p>
            <xhtml:p>id: "btnt2i"</xhtml:p>
            <xhtml:p>name: "Biotin uptake"</xhtml:p>
            <xhtml:p>source: "A501_psammotate//iMAC868_psammotate"</xhtml:p>
            <xhtml:p>subsystem: "Transport"</xhtml:p>
          </xhtml:body>
        </notes>
      </reaction>
      <reaction id="R_caMscS" name="Calcium transport via MscS" reversible="true" fast="false" fbc:upperFluxBound="P_1000" fbc:lowerFluxBound="P_neg1000">
        <fbc:geneProductAssociation>
          <fbc:and>
            <fbc:geneProductRef fbc:geneProduct="g_PF0816" />
            <fbc:geneProductRef fbc:geneProduct="g_PF0412" />
          </fbc:and>
        </fbc:geneProductAssociation>
        <listOfReactants>
          <speciesReference species="M_C00076" constant="true" stoichiometry="1" />
        </listOfReactants>
        <listOfProducts>
          <speciesReference species="M_C00076_1" constant="true" stoichiometry="1" />
        </listOfProducts>
        <notes>
          <xhtml:body>
            <xhtml:p>equation: "C00076[c] &lt;=&gt; C00076[e]"</xhtml:p>
            <xhtml:p>genes: "PF0412 and PF0816"</xhtml:p>
            <xhtml:p>id: "caMscS"</xhtml:p>
            <xhtml:p>name: "Calcium transport via MscS"</xhtml:p>
            <xhtml:p>source: "pfu_add//TransportDB/TCDB"</xhtml:p>
            <xhtml:p>subsystem: "Transport"</xhtml:p>
            <xhtml:p>tc: "1.A.23.4.9"</xhtml:p>
          </xhtml:body>
        </notes>
      </reaction>
      <reaction id="R_carb_met" name="Carbohydrate" reversible="true" fast="false" fbc:upperFluxBound="P_1000" fbc:lowerFluxBound="P_neg1000">
        <listOfReactants>
          <speciesReference species="M_C00369" constant="true" stoichiometry="1.56" />
        </listOfReactants>
        <listOfProducts>
          <speciesReference species="M_carbohydrate" constant="true" stoichiometry="1" />
        </listOfProducts>
        <notes>
          <xhtml:body>
            <xhtml:p>equation: "(1.56) C00369[c] &lt;=&gt; carbohydrate[c]"</xhtml:p>
            <xhtml:p>id: "carb_met"</xhtml:p>
            <xhtml:p>name: "Carbohydrate"</xhtml:p>
            <xhtml:p>source: "A501_biomass//iAF692"</xhtml:p>
            <xhtml:p>subsystem: "Biomass"</xhtml:p>
          </xhtml:body>
        </notes>
      </reaction>
      <reaction id="R_cblat2" name="cob(I)alamin-HBI adenosyltransferase" reversible="true" fast="false" fbc:upperFluxBound="P_1000" fbc:lowerFluxBound="P_neg1000">
        <fbc:geneProductAssociation>
          <fbc:geneProductRef fbc:geneProduct="g_PF2038" />
        </fbc:geneProductAssociation>
        <listOfReactants>
          <speciesReference species="M_C00002" constant="true" stoichiometry="1" />
          <speciesReference species="M_C00080" constant="true" stoichiometry="1" />
          <speciesReference species="M_cpd15837" constant="true" stoichiometry="1" />
        </listOfReactants>
        <listOfProducts>
          <speciesReference species="M_C00536" constant="true" stoichiometry="1" />
          <speciesReference species="M_cpd15834" constant="true" stoichiometry="1" />
        </listOfProducts>
        <notes>
          <xhtml:body>
            <xhtml:p>equation: "C00002[c] + cpd15837[c] + C00080[c] &lt;=&gt; cpd15834[c] + C00536[c]"</xhtml:p>
            <xhtml:p>genes: "PF2038"</xhtml:p>
            <xhtml:p>id: "cblat2"</xhtml:p>
            <xhtml:p>name: "cob(I)alamin-HBI adenosyltransferase"</xhtml:p>
            <xhtml:p>source: "A501_psammotate//iMAC868_psammotate"</xhtml:p>
            <xhtml:p>subsystem: "Vitamins Cofactor Biosynthesis"</xhtml:p>
          </xhtml:body>
        </notes>
      </reaction>
      <reaction id="R_cdgggpp3" name="CDP-alcohol phosphatidyltransferase (glycerol 1-phosphate)" reversible="true" fast="false" fbc:upperFluxBound="P_1000" fbc:lowerFluxBound="P_neg1000">
        <fbc:geneProductAssociation>
          <fbc:geneProductRef fbc:geneProduct="g_PF0462" />
        </fbc:geneProductAssociation>
        <listOfReactants>
          <speciesReference species="M_C00623" constant="true" stoichiometry="1" />
          <speciesReference species="M_C18059" constant="true" stoichiometry="1" />
        </listOfReactants>
        <listOfProducts>
          <speciesReference species="M_C00055" constant="true" stoichiometry="1" />
          <speciesReference species="M_cpd15843" constant="true" stoichiometry="1" />
        </listOfProducts>
        <notes>
          <xhtml:body>
            <xhtml:p>equation: "C18059[c] + C00623[c] &lt;=&gt; C00055[c] + cpd15843[c]"</xhtml:p>
            <xhtml:p>genes: "PF0462"</xhtml:p>
            <xhtml:p>id: "cdgggpp3"</xhtml:p>
            <xhtml:p>name: "CDP-alcohol phosphatidyltransferase (glycerol 1-phosphate)"</xhtml:p>
            <xhtml:p>pmid: 25219966</xhtml:p>
            <xhtml:p>source: "A501_psammotate//iMAC868_psammotate/Literature"</xhtml:p>
            <xhtml:p>subsystem: "Lipid metabolism"</xhtml:p>
          </xhtml:body>
        </notes>
      </reaction>
      <reaction id="R_cdggipt" name="CDP-digeranyl-sn-glycero-myo-inositol 3-phosphatidyltransferase" reversible="true" fast="false" fbc:upperFluxBound="P_1000" fbc:lowerFluxBound="P_neg1000">
        <fbc:geneProductAssociation>
          <fbc:geneProductRef fbc:geneProduct="g_PF0462" />
        </fbc:geneProductAssociation>
        <listOfReactants>
          <speciesReference species="M_C00137" constant="true" stoichiometry="1" />
          <speciesReference species="M_C18059" constant="true" stoichiometry="1" />
        </listOfReactants>
        <listOfProducts>
          <speciesReference species="M_C00055" constant="true" stoichiometry="1" />
          <speciesReference species="M_cpd15844" constant="true" stoichiometry="1" />
        </listOfProducts>
        <notes>
          <xhtml:body>
            <xhtml:p>equation: "C18059[c] + C00137[c] &lt;=&gt; C00055[c] + cpd15844[c]"</xhtml:p>
            <xhtml:p>genes: "PF0462"</xhtml:p>
            <xhtml:p>id: "cdggipt"</xhtml:p>
            <xhtml:p>name: "CDP-digeranyl-sn-glycero-myo-inositol 3-phosphatidyltransferase"</xhtml:p>
            <xhtml:p>pmid: 25219966</xhtml:p>
            <xhtml:p>source: "A501_psammotate//iMAC868_psammotate/Literature"</xhtml:p>
            <xhtml:p>subsystem: "Lipid metabolism"</xhtml:p>
          </xhtml:body>
        </notes>
      </reaction>
      <reaction id="R_cellobioseABC" name="Cellobiose transport via ABC system (CbtABCDF)" reversible="false" fast="false" fbc:upperFluxBound="P_1000" fbc:lowerFluxBound="P_0">
        <fbc:geneProductAssociation>
          <fbc:and>
            <fbc:geneProductRef fbc:geneProduct="g_PF1213" />
            <fbc:geneProductRef fbc:geneProduct="g_PF1212" />
            <fbc:geneProductRef fbc:geneProduct="g_PF1211" />
            <fbc:geneProductRef fbc:geneProduct="g_PF1210" />
            <fbc:geneProductRef fbc:geneProduct="g_PF1209" />
          </fbc:and>
        </fbc:geneProductAssociation>
        <listOfReactants>
          <speciesReference species="M_C00001" constant="true" stoichiometry="1" />
          <speciesReference species="M_C00002" constant="true" stoichiometry="1" />
          <speciesReference species="M_C00185_1" constant="true" stoichiometry="1" />
        </listOfReactants>
        <listOfProducts>
          <speciesReference species="M_C00008" constant="true" stoichiometry="1" />
          <speciesReference species="M_C00009" constant="true" stoichiometry="1" />
          <speciesReference species="M_C00185" constant="true" stoichiometry="1" />
        </listOfProducts>
        <notes>
          <xhtml:body>
            <xhtml:p>equation: "C00185[e] + C00002[c] + C00001[c] =&gt; C00185[c] + C00008[c] + C00009[c]"</xhtml:p>
            <xhtml:p>genes: "PF1209 and PF1210 and PF1211 and PF1212 and PF1213"</xhtml:p>
            <xhtml:p>id: "cellobioseABC"</xhtml:p>
            <xhtml:p>name: "Cellobiose transport via ABC system (CbtABCDF)"</xhtml:p>
            <xhtml:p>pmid: 11489849</xhtml:p>
            <xhtml:p>source: "pfu_add//TransportDB/TCDB/Literature"</xhtml:p>
            <xhtml:p>subsystem: "Transport"</xhtml:p>
            <xhtml:p>tc: "3.A.1.5.9"</xhtml:p>
          </xhtml:body>
        </notes>
      </reaction>
      <reaction id="R_cellopentaoseABC" name="Cellopentaose transport via ABC system (CbtABCDF)" reversible="false" fast="false" fbc:upperFluxBound="P_1000" fbc:lowerFluxBound="P_0">
        <fbc:geneProductAssociation>
          <fbc:and>
            <fbc:geneProductRef fbc:geneProduct="g_PF1213" />
            <fbc:geneProductRef fbc:geneProduct="g_PF1212" />
            <fbc:geneProductRef fbc:geneProduct="g_PF1211" />
            <fbc:geneProductRef fbc:geneProduct="g_PF1210" />
            <fbc:geneProductRef fbc:geneProduct="g_PF1209" />
          </fbc:and>
        </fbc:geneProductAssociation>
        <listOfReactants>
          <speciesReference species="M_C00001" constant="true" stoichiometry="1" />
          <speciesReference species="M_C00002" constant="true" stoichiometry="1" />
          <speciesReference species="M_C06218_1" constant="true" stoichiometry="1" />
        </listOfReactants>
        <listOfProducts>
          <speciesReference species="M_C00008" constant="true" stoichiometry="1" />
          <speciesReference species="M_C00009" constant="true" stoichiometry="1" />
          <speciesReference species="M_C06218" constant="true" stoichiometry="1" />
        </listOfProducts>
        <notes>
          <xhtml:body>
            <xhtml:p>equation: "C06218[e] + C00002[c] + C00001[c] =&gt; C06218[c] + C00008[c] + C00009[c]"</xhtml:p>
            <xhtml:p>genes: "PF1209 and PF1210 and PF1211 and PF1212 and PF1213"</xhtml:p>
            <xhtml:p>id: "cellopentaoseABC"</xhtml:p>
            <xhtml:p>name: "Cellopentaose transport via ABC system (CbtABCDF)"</xhtml:p>
            <xhtml:p>pmid: 11489849</xhtml:p>
            <xhtml:p>source: "pfu_add//TransportDB/TCDB/Literature"</xhtml:p>
            <xhtml:p>subsystem: "Transport"</xhtml:p>
            <xhtml:p>tc: "3.A.1.5.9"</xhtml:p>
          </xhtml:body>
        </notes>
      </reaction>
      <reaction id="R_cellotetraoseABC" name="Cellotetraose transport via ABC system (CbtABCDF)" reversible="false" fast="false" fbc:upperFluxBound="P_1000" fbc:lowerFluxBound="P_0">
        <fbc:geneProductAssociation>
          <fbc:and>
            <fbc:geneProductRef fbc:geneProduct="g_PF1213" />
            <fbc:geneProductRef fbc:geneProduct="g_PF1212" />
            <fbc:geneProductRef fbc:geneProduct="g_PF1211" />
            <fbc:geneProductRef fbc:geneProduct="g_PF1210" />
            <fbc:geneProductRef fbc:geneProduct="g_PF1209" />
          </fbc:and>
        </fbc:geneProductAssociation>
        <listOfReactants>
          <speciesReference species="M_C00001" constant="true" stoichiometry="1" />
          <speciesReference species="M_C00002" constant="true" stoichiometry="1" />
          <speciesReference species="M_C02013_1" constant="true" stoichiometry="1" />
        </listOfReactants>
        <listOfProducts>
          <speciesReference species="M_C00008" constant="true" stoichiometry="1" />
          <speciesReference species="M_C00009" constant="true" stoichiometry="1" />
          <speciesReference species="M_C02013" constant="true" stoichiometry="1" />
        </listOfProducts>
        <notes>
          <xhtml:body>
            <xhtml:p>equation: "C02013[e] + C00002[c] + C00001[c] =&gt; C02013[c] + C00008[c] + C00009[c]"</xhtml:p>
            <xhtml:p>genes: "PF1209 and PF1210 and PF1211 and PF1212 and PF1213"</xhtml:p>
            <xhtml:p>id: "cellotetraoseABC"</xhtml:p>
            <xhtml:p>name: "Cellotetraose transport via ABC system (CbtABCDF)"</xhtml:p>
            <xhtml:p>pmid: 11489849</xhtml:p>
            <xhtml:p>source: "pfu_add//TransportDB/TCDB/Literature"</xhtml:p>
            <xhtml:p>subsystem: "Transport"</xhtml:p>
            <xhtml:p>tc: "3.A.1.5.9"</xhtml:p>
          </xhtml:body>
        </notes>
      </reaction>
      <reaction id="R_cellotrioseABC" name="Cellotriose transport via ABC system (CbtABCDF)" reversible="false" fast="false" fbc:upperFluxBound="P_1000" fbc:lowerFluxBound="P_0">
        <fbc:geneProductAssociation>
          <fbc:and>
            <fbc:geneProductRef fbc:geneProduct="g_PF1213" />
            <fbc:geneProductRef fbc:geneProduct="g_PF1212" />
            <fbc:geneProductRef fbc:geneProduct="g_PF1211" />
            <fbc:geneProductRef fbc:geneProduct="g_PF1210" />
            <fbc:geneProductRef fbc:geneProduct="g_PF1209" />
          </fbc:and>
        </fbc:geneProductAssociation>
        <listOfReactants>
          <speciesReference species="M_C00001" constant="true" stoichiometry="1" />
          <speciesReference species="M_C00002" constant="true" stoichiometry="1" />
          <speciesReference species="M_C06219_1" constant="true" stoichiometry="1" />
        </listOfReactants>
        <listOfProducts>
          <speciesReference species="M_C00008" constant="true" stoichiometry="1" />
          <speciesReference species="M_C00009" constant="true" stoichiometry="1" />
          <speciesReference species="M_C06219" constant="true" stoichiometry="1" />
        </listOfProducts>
        <notes>
          <xhtml:body>
            <xhtml:p>equation: "C06219[e] + C00002[c] + C00001[c] =&gt; C06219[c] + C00008[c] + C00009[c]"</xhtml:p>
            <xhtml:p>genes: "PF1209 and PF1210 and PF1211 and PF1212 and PF1213"</xhtml:p>
            <xhtml:p>id: "cellotrioseABC"</xhtml:p>
            <xhtml:p>name: "Cellotriose transport via ABC system (CbtABCDF)"</xhtml:p>
            <xhtml:p>pmid: 11489849</xhtml:p>
            <xhtml:p>source: "pfu_add//TransportDB/TCDB/Literature"</xhtml:p>
            <xhtml:p>subsystem: "Transport"</xhtml:p>
            <xhtml:p>tc: "3.A.1.5.9"</xhtml:p>
          </xhtml:body>
        </notes>
      </reaction>
      <reaction id="R_chiABC" name="Chitin transporter via ABC subsystem" reversible="true" fast="false" fbc:upperFluxBound="P_1000" fbc:lowerFluxBound="P_neg1000">
        <fbc:geneProductAssociation>
          <fbc:and>
            <fbc:or>
              <fbc:geneProductRef fbc:geneProduct="g_PF1213" />
              <fbc:geneProductRef fbc:geneProduct="g_PF0361" />
            </fbc:or>
            <fbc:or>
              <fbc:geneProductRef fbc:geneProduct="g_PF1212" />
              <fbc:geneProductRef fbc:geneProduct="g_PF0360" />
            </fbc:or>
            <fbc:geneProductRef fbc:geneProduct="g_PF0359" />
            <fbc:geneProductRef fbc:geneProduct="g_PF0358" />
            <fbc:geneProductRef fbc:geneProduct="g_PF0357" />
          </fbc:and>
        </fbc:geneProductAssociation>
        <listOfReactants>
          <speciesReference species="M_C00001" constant="true" stoichiometry="1" />
          <speciesReference species="M_C00002" constant="true" stoichiometry="1" />
          <speciesReference species="M_C00461_1" constant="true" stoichiometry="1" />
        </listOfReactants>
        <listOfProducts>
          <speciesReference species="M_C00008" constant="true" stoichiometry="1" />
          <speciesReference species="M_C00009" constant="true" stoichiometry="1" />
          <speciesReference species="M_C00461" constant="true" stoichiometry="1" />
        </listOfProducts>
        <notes>
          <xhtml:body>
            <xhtml:p>equation: "C00002[c] + C00001[c] + C00461[e] &lt;=&gt; C00008[c] + C00461[c] + C00009[c]"</xhtml:p>
            <xhtml:p>genes: "PF0357 and PF0358 and PF0359 and (PF0360 or PF1212) and (PF0361 or PF1213)"</xhtml:p>
            <xhtml:p>id: "chiABC"</xhtml:p>
            <xhtml:p>name: "Chitin transporter via ABC subsystem"</xhtml:p>
            <xhtml:p>pmid: 15136574</xhtml:p>
            <xhtml:p>source: "A501_psammotate//Literature"</xhtml:p>
            <xhtml:p>subsystem: "Transport"</xhtml:p>
          </xhtml:body>
        </notes>
      </reaction>
      <reaction id="R_chol" name="Choline uptake transporter" reversible="false" fast="false" fbc:upperFluxBound="P_1000" fbc:lowerFluxBound="P_0">
        <fbc:geneProductAssociation>
          <fbc:geneProductRef fbc:geneProduct="g_PF1144" />
        </fbc:geneProductAssociation>
        <listOfReactants>
          <speciesReference species="M_C00080_1" constant="true" stoichiometry="1" />
          <speciesReference species="M_C00114" constant="true" stoichiometry="1" />
        </listOfReactants>
        <listOfProducts>
          <speciesReference species="M_C00080" constant="true" stoichiometry="1" />
          <speciesReference species="M_C00114_1" constant="true" stoichiometry="1" />
        </listOfProducts>
        <notes>
          <xhtml:body>
            <xhtml:p>equation: "C00114[e] + C00080[e] =&gt; C00114[c] + C00080[c]"</xhtml:p>
            <xhtml:p>genes: "PF1144"</xhtml:p>
            <xhtml:p>id: "chol"</xhtml:p>
            <xhtml:p>name: "Choline uptake transporter"</xhtml:p>
            <xhtml:p>source: "pfu_add//KEGG"</xhtml:p>
            <xhtml:p>subsystem: "Transport"</xhtml:p>
            <xhtml:p>tc: "2.A.7.18.1"</xhtml:p>
          </xhtml:body>
        </notes>
      </reaction>
      <reaction id="R_cholABC" name="Cholesterol transport via ABC system" reversible="false" fast="false" fbc:upperFluxBound="P_1000" fbc:lowerFluxBound="P_0">
        <fbc:geneProductAssociation>
          <fbc:and>
            <fbc:geneProductRef fbc:geneProduct="g_PF0006" />
            <fbc:geneProductRef fbc:geneProduct="g_PF0005" />
          </fbc:and>
        </fbc:geneProductAssociation>
        <listOfReactants>
          <speciesReference species="M_C00001" constant="true" stoichiometry="1" />
          <speciesReference species="M_C00002" constant="true" stoichiometry="1" />
          <speciesReference species="M_C00187" constant="true" stoichiometry="1" />
        </listOfReactants>
        <listOfProducts>
          <speciesReference species="M_C00008" constant="true" stoichiometry="1" />
          <speciesReference species="M_C00009" constant="true" stoichiometry="1" />
          <speciesReference species="M_C00187_1" constant="true" stoichiometry="1" />
        </listOfProducts>
        <notes>
          <xhtml:body>
            <xhtml:p>equation: "C00187[e] + C00002[c] + C00001[c] =&gt; C00187[c] + C00008[c] + C00009[c]"</xhtml:p>
            <xhtml:p>genes: "PF0005 and PF0006"</xhtml:p>
            <xhtml:p>id: "cholABC"</xhtml:p>
            <xhtml:p>name: "Cholesterol transport via ABC system"</xhtml:p>
            <xhtml:p>source: "pfu_add//TransportDB/TCDB"</xhtml:p>
            <xhtml:p>subsystem: "Transport"</xhtml:p>
            <xhtml:p>tc: "3.A.1.211.14, 3.A.1.211.3"</xhtml:p>
          </xhtml:body>
        </notes>
      </reaction>
      <reaction id="R_cirpoMOP" name="Ciprofloxacin export via MOP" reversible="false" fast="false" fbc:upperFluxBound="P_1000" fbc:lowerFluxBound="P_0">
        <fbc:geneProductAssociation>
          <fbc:geneProductRef fbc:geneProduct="g_PF0783" />
        </fbc:geneProductAssociation>
        <listOfReactants>
          <speciesReference species="M_C01330" constant="true" stoichiometry="1" />
          <speciesReference species="M_C05349" constant="true" stoichiometry="1" />
        </listOfReactants>
        <listOfProducts>
          <speciesReference species="M_C01330_1" constant="true" stoichiometry="1" />
          <speciesReference species="M_C05349_1" constant="true" stoichiometry="1" />
        </listOfProducts>
        <notes>
          <xhtml:body>
            <xhtml:p>equation: "C05349[c] + C01330[e] =&gt; C05349[e] + C01330[c]"</xhtml:p>
            <xhtml:p>genes: "PF0783"</xhtml:p>
            <xhtml:p>id: "cirpoMOP"</xhtml:p>
            <xhtml:p>name: "Ciprofloxacin export via MOP"</xhtml:p>
            <xhtml:p>source: "pfu_add//TransportDB/TCDB"</xhtml:p>
            <xhtml:p>subsystem: "Transport"</xhtml:p>
            <xhtml:p>tc: "2.A.66.1.30"</xhtml:p>
          </xhtml:body>
        </notes>
      </reaction>
      <reaction id="R_coABC" name="Cobalt transport via ABC system" reversible="false" fast="false" fbc:upperFluxBound="P_1000" fbc:lowerFluxBound="P_0">
        <fbc:geneProductAssociation>
          <fbc:and>
            <fbc:geneProductRef fbc:geneProduct="g_PF0529" />
            <fbc:geneProductRef fbc:geneProduct="g_PF0528" />
          </fbc:and>
        </fbc:geneProductAssociation>
        <listOfReactants>
          <speciesReference species="M_C00001" constant="true" stoichiometry="1" />
          <speciesReference species="M_C00002" constant="true" stoichiometry="1" />
          <speciesReference species="M_C00175" constant="true" stoichiometry="1" />
        </listOfReactants>
        <listOfProducts>
          <speciesReference species="M_C00008" constant="true" stoichiometry="1" />
          <speciesReference species="M_C00009" constant="true" stoichiometry="1" />
          <speciesReference species="M_C00175_1" constant="true" stoichiometry="1" />
        </listOfProducts>
        <notes>
          <xhtml:body>
            <xhtml:p>comment: "Co2+ can also be Ni2+"</xhtml:p>
            <xhtml:p>equation: "C00175[c] + C00002[c] + C00001[c] =&gt; C00175[e] + C00008[c] + C00009[c]"</xhtml:p>
            <xhtml:p>genes: "PF0528 and PF0529"</xhtml:p>
            <xhtml:p>id: "coABC"</xhtml:p>
            <xhtml:p>name: "Cobalt transport via ABC system"</xhtml:p>
            <xhtml:p>source: "pfu_add//TransportDB/TCDB"</xhtml:p>
            <xhtml:p>subsystem: "Transport"</xhtml:p>
            <xhtml:p>tc: "3.A.1.23.8"</xhtml:p>
          </xhtml:body>
        </notes>
      </reaction>
      <reaction id="R_colMFS" name="Colistin transport via MFS" reversible="true" fast="false" fbc:upperFluxBound="P_1000" fbc:lowerFluxBound="P_neg1000">
        <fbc:geneProductAssociation>
          <fbc:and>
            <fbc:geneProductRef fbc:geneProduct="g_PF1350" />
            <fbc:geneProductRef fbc:geneProduct="g_PF0981" />
            <fbc:geneProductRef fbc:geneProduct="g_PF0826" />
            <fbc:geneProductRef fbc:geneProduct="g_PF0698" />
            <fbc:geneProductRef fbc:geneProduct="g_PF0697" />
            <fbc:geneProductRef fbc:geneProduct="g_PF0606" />
            <fbc:geneProductRef fbc:geneProduct="g_PF0443" />
          </fbc:and>
        </fbc:geneProductAssociation>
        <listOfReactants>
          <speciesReference species="M_C00080_1" constant="true" stoichiometry="1" />
          <speciesReference species="M_C13553" constant="true" stoichiometry="1" />
        </listOfReactants>
        <listOfProducts>
          <speciesReference species="M_C00080" constant="true" stoichiometry="1" />
          <speciesReference species="M_C13553_1" constant="true" stoichiometry="1" />
        </listOfProducts>
        <notes>
          <xhtml:body>
            <xhtml:p>comment: "H+ can also be Na+"</xhtml:p>
            <xhtml:p>equation: "C13553[e] + C00080[e] &lt;=&gt; C13553[c] + C00080[c]"</xhtml:p>
            <xhtml:p>genes: "PF0443 and PF0606 and PF0697 and PF0698 and PF0826 and PF0981 and PF1350"</xhtml:p>
            <xhtml:p>id: "colMFS"</xhtml:p>
            <xhtml:p>name: "Colistin transport via MFS"</xhtml:p>
            <xhtml:p>source: "pfu_add//TransportDB/TCDB"</xhtml:p>
            <xhtml:p>subsystem: "Transport"</xhtml:p>
            <xhtml:p>tc: "2.A.1.2.34"</xhtml:p>
          </xhtml:body>
        </notes>
      </reaction>
      <reaction id="R_corABC" name="Corrinoid protein transport via ABC system" reversible="false" fast="false" fbc:upperFluxBound="P_1000" fbc:lowerFluxBound="P_0">
        <fbc:geneProductAssociation>
          <fbc:geneProductRef fbc:geneProduct="g_PF1774" />
        </fbc:geneProductAssociation>
        <listOfReactants>
          <speciesReference species="M_C00001" constant="true" stoichiometry="1" />
          <speciesReference species="M_C00002" constant="true" stoichiometry="1" />
          <speciesReference species="M_C06021" constant="true" stoichiometry="1" />
        </listOfReactants>
        <listOfProducts>
          <speciesReference species="M_C00008" constant="true" stoichiometry="1" />
          <speciesReference species="M_C00009" constant="true" stoichiometry="1" />
          <speciesReference species="M_C06021_1" constant="true" stoichiometry="1" />
        </listOfProducts>
        <notes>
          <xhtml:body>
            <xhtml:p>equation: "C06021[e] + C00001[c] + C00002[c] =&gt; C06021[c] + C00009[c] + C00008[c]"</xhtml:p>
            <xhtml:p>genes: "PF1774"</xhtml:p>
            <xhtml:p>id: "corABC"</xhtml:p>
            <xhtml:p>name: "Corrinoid protein transport via ABC system"</xhtml:p>
            <xhtml:p>source: "pfu_add//TransportDB/TCDB"</xhtml:p>
            <xhtml:p>subsystem: "Transport"</xhtml:p>
            <xhtml:p>tc: "3.A.1.14.9"</xhtml:p>
          </xhtml:body>
        </notes>
      </reaction>
      <reaction id="R_cuABC" name="Copper transport via ABC system" reversible="false" fast="false" fbc:upperFluxBound="P_1000" fbc:lowerFluxBound="P_0">
        <fbc:geneProductAssociation>
          <fbc:and>
            <fbc:geneProductRef fbc:geneProduct="g_PF0279" />
            <fbc:geneProductRef fbc:geneProduct="g_PF0278" />
          </fbc:and>
        </fbc:geneProductAssociation>
        <listOfReactants>
          <speciesReference species="M_C00001" constant="true" stoichiometry="1" />
          <speciesReference species="M_C00002" constant="true" stoichiometry="1" />
          <speciesReference species="M_C00070" constant="true" stoichiometry="1" />
        </listOfReactants>
        <listOfProducts>
          <speciesReference species="M_C00008" constant="true" stoichiometry="1" />
          <speciesReference species="M_C00009" constant="true" stoichiometry="1" />
          <speciesReference species="M_C00070_1" constant="true" stoichiometry="1" />
        </listOfProducts>
        <notes>
          <xhtml:body>
            <xhtml:p>equation: "C00070[e] + C00001[c] + C00002[c] =&gt; C00070[c] + C00008[c] + C00009[c]"</xhtml:p>
            <xhtml:p>genes: "PF0278 and PF0279"</xhtml:p>
            <xhtml:p>id: "cuABC"</xhtml:p>
            <xhtml:p>name: "Copper transport via ABC system"</xhtml:p>
            <xhtml:p>source: "pfu_add//TransportDB/TCDB"</xhtml:p>
            <xhtml:p>subsystem: "Transport"</xhtml:p>
            <xhtml:p>tc: "3.A.1.132.2"</xhtml:p>
          </xhtml:body>
        </notes>
      </reaction>
      <reaction id="R_cuagPATP" name="Copper/Silver P-ATPase transport" reversible="false" fast="false" fbc:upperFluxBound="P_1000" fbc:lowerFluxBound="P_0">
        <fbc:geneProductAssociation>
          <fbc:geneProductRef fbc:geneProduct="g_PF0740" />
        </fbc:geneProductAssociation>
        <listOfReactants>
          <speciesReference species="M_C00001" constant="true" stoichiometry="1" />
          <speciesReference species="M_C00002" constant="true" stoichiometry="1" />
          <speciesReference species="M_C00070" constant="true" stoichiometry="1" />
          <speciesReference species="M_C06710" constant="true" stoichiometry="1" />
        </listOfReactants>
        <listOfProducts>
          <speciesReference species="M_C00008" constant="true" stoichiometry="1" />
          <speciesReference species="M_C00009" constant="true" stoichiometry="1" />
          <speciesReference species="M_C00070_1" constant="true" stoichiometry="1" />
          <speciesReference species="M_C06710_1" constant="true" stoichiometry="1" />
        </listOfProducts>
        <notes>
          <xhtml:body>
            <xhtml:p>equation: "C00070[e] + C06710[c] + C00001[c] + C00002[c] =&gt; C00070[c] + C06710[e] + C00008[c] + C00009[c]"</xhtml:p>
            <xhtml:p>genes: "PF0740"</xhtml:p>
            <xhtml:p>id: "cuagPATP"</xhtml:p>
            <xhtml:p>name: "Copper/Silver P-ATPase transport"</xhtml:p>
            <xhtml:p>source: "pfu_add//TransportDB/TCDB"</xhtml:p>
            <xhtml:p>subsystem: "Transport"</xhtml:p>
            <xhtml:p>tc: "3.A.3.5.7"</xhtml:p>
          </xhtml:body>
        </notes>
      </reaction>
      <reaction id="R_cycloABC" name="Multidrug transport via ABC - cycloheximide" reversible="false" fast="false" fbc:upperFluxBound="P_1000" fbc:lowerFluxBound="P_0">
        <fbc:geneProductAssociation>
          <fbc:and>
            <fbc:geneProductRef fbc:geneProduct="g_PF1012" />
            <fbc:geneProductRef fbc:geneProduct="g_PF1011" />
          </fbc:and>
        </fbc:geneProductAssociation>
        <listOfReactants>
          <speciesReference species="M_C00001" constant="true" stoichiometry="1" />
          <speciesReference species="M_C00002" constant="true" stoichiometry="1" />
          <speciesReference species="M_C06685" constant="true" stoichiometry="1" />
        </listOfReactants>
        <listOfProducts>
          <speciesReference species="M_C00008" constant="true" stoichiometry="1" />
          <speciesReference species="M_C00009" constant="true" stoichiometry="1" />
          <speciesReference species="M_C06685_1" constant="true" stoichiometry="1" />
        </listOfProducts>
        <notes>
          <xhtml:body>
            <xhtml:p>comment: "substrate can be multiple other drugs"</xhtml:p>
            <xhtml:p>equation: "C06685[e] + C00001[c] + C00002[c] =&gt; C06685[c] + C00008[c] + C00009[c]"</xhtml:p>
            <xhtml:p>genes: "PF1011 and PF1012"</xhtml:p>
            <xhtml:p>id: "cycloABC"</xhtml:p>
            <xhtml:p>name: "Multidrug transport via ABC - cycloheximide"</xhtml:p>
            <xhtml:p>source: "pfu_add//TransportDB/TCDB"</xhtml:p>
            <xhtml:p>subsystem: "Transport"</xhtml:p>
            <xhtml:p>tc: "3.A.1.205.4"</xhtml:p>
          </xhtml:body>
        </notes>
      </reaction>
      <reaction id="R_cysAT" name="L-Cysteine:2-oxoglutarate aminotransferase (BcAT)" reversible="true" fast="false" fbc:upperFluxBound="P_1000" fbc:lowerFluxBound="P_neg1000">
        <fbc:geneProductAssociation>
          <fbc:geneProductRef fbc:geneProduct="g_PF0121" />
        </fbc:geneProductAssociation>
        <listOfReactants>
          <speciesReference species="M_C00026" constant="true" stoichiometry="1" />
          <speciesReference species="M_C00097" constant="true" stoichiometry="1" />
        </listOfReactants>
        <listOfProducts>
          <speciesReference species="M_C00025" constant="true" stoichiometry="1" />
          <speciesReference species="M_C00957" constant="true" stoichiometry="1" />
        </listOfProducts>
        <notes>
          <xhtml:body>
            <xhtml:p>ec: "2.6.1.-"</xhtml:p>
            <xhtml:p>equation: "C00097[c] + C00026[c] &lt;=&gt; C00957[c] + C00025[c]"</xhtml:p>
            <xhtml:p>genes: "PF0121"</xhtml:p>
            <xhtml:p>id: "cysAT"</xhtml:p>
            <xhtml:p>name: "L-Cysteine:2-oxoglutarate aminotransferase (BcAT)"</xhtml:p>
            <xhtml:p>pmid: 24687296</xhtml:p>
            <xhtml:p>source: "A501_psammotate//Literature"</xhtml:p>
            <xhtml:p>subsystem: "Cysteine and Cysteine and methionine metabolism"</xhtml:p>
          </xhtml:body>
        </notes>
      </reaction>
      <reaction id="R_cytoNCS" name="Cytosine transport via NCS1" reversible="false" fast="false" fbc:upperFluxBound="P_1000" fbc:lowerFluxBound="P_0">
        <fbc:geneProductAssociation>
          <fbc:geneProductRef fbc:geneProduct="g_PF1336" />
        </fbc:geneProductAssociation>
        <listOfReactants>
          <speciesReference species="M_C00080_1" constant="true" stoichiometry="1" />
          <speciesReference species="M_C00380_1" constant="true" stoichiometry="1" />
        </listOfReactants>
        <listOfProducts>
          <speciesReference species="M_C00080" constant="true" stoichiometry="1" />
          <speciesReference species="M_C00380" constant="true" stoichiometry="1" />
        </listOfProducts>
        <notes>
          <xhtml:body>
            <xhtml:p>equation: "C00380[e] + C00080[e] =&gt; C00380[c] + C00080[c]"</xhtml:p>
            <xhtml:p>genes: "PF1336"</xhtml:p>
            <xhtml:p>id: "cytoNCS"</xhtml:p>
            <xhtml:p>name: "Cytosine transport via NCS1"</xhtml:p>
            <xhtml:p>source: "pfu_add//TransportDB/TCDB"</xhtml:p>
            <xhtml:p>subsystem: "Transport"</xhtml:p>
            <xhtml:p>tc: "2.A.39.2.4"</xhtml:p>
          </xhtml:body>
        </notes>
      </reaction>
      <reaction id="R_dggpgp" name="digeranyl-sn-glycerol-1-phospho-3'-sn-glycerol phosphatase" reversible="true" fast="false" fbc:upperFluxBound="P_1000" fbc:lowerFluxBound="P_neg1000">
        <listOfReactants>
          <speciesReference species="M_C00001" constant="true" stoichiometry="1" />
          <speciesReference species="M_cpd15843" constant="true" stoichiometry="1" />
        </listOfReactants>
        <listOfProducts>
          <speciesReference species="M_C00009" constant="true" stoichiometry="1" />
          <speciesReference species="M_cpd15842" constant="true" stoichiometry="1" />
        </listOfProducts>
        <notes>
          <xhtml:body>
            <xhtml:p>equation: "cpd15843[c] + C00001[c] &lt;=&gt; cpd15842[c] + C00009[c]"</xhtml:p>
            <xhtml:p>id: "dggpgp"</xhtml:p>
            <xhtml:p>name: "digeranyl-sn-glycerol-1-phospho-3'-sn-glycerol phosphatase"</xhtml:p>
            <xhtml:p>source: "A501_gapfil//iMAC868"</xhtml:p>
            <xhtml:p>subsystem: "Lipid Cell Wall Metabolism"</xhtml:p>
          </xhtml:body>
        </notes>
      </reaction>
      <reaction id="R_dhord7" name="dihydroorotic acid dehydrogenase (f420)" reversible="true" fast="false" fbc:upperFluxBound="P_1000" fbc:lowerFluxBound="P_neg1000">
        <fbc:geneProductAssociation>
          <fbc:and>
            <fbc:geneProductRef fbc:geneProduct="g_PF0188" />
            <fbc:geneProductRef fbc:geneProduct="g_PF1539" />
          </fbc:and>
        </fbc:geneProductAssociation>
        <listOfReactants>
          <speciesReference species="M_C00337" constant="true" stoichiometry="1" />
          <speciesReference species="M_C00876" constant="true" stoichiometry="1" />
        </listOfReactants>
        <listOfProducts>
          <speciesReference species="M_C00295" constant="true" stoichiometry="1" />
          <speciesReference species="M_C01080" constant="true" stoichiometry="1" />
        </listOfProducts>
        <notes>
          <xhtml:body>
            <xhtml:p>equation: "C00337[c] + C00876[c] &lt;=&gt; C01080[c] + C00295[c]"</xhtml:p>
            <xhtml:p>genes: "PF1539 and PF0188"</xhtml:p>
            <xhtml:p>id: "dhord7"</xhtml:p>
            <xhtml:p>name: "dihydroorotic acid dehydrogenase (f420)"</xhtml:p>
            <xhtml:p>source: "A501_psammotate//iMAC868_psammotate"</xhtml:p>
            <xhtml:p>subsystem: "Nucleotide metabolism"</xhtml:p>
          </xhtml:body>
        </notes>
      </reaction>
      <reaction id="R_dna_met" name="DNA dry weight" reversible="true" fast="false" fbc:upperFluxBound="P_1000" fbc:lowerFluxBound="P_neg1000">
        <listOfReactants>
          <speciesReference species="M_C00001" constant="true" stoichiometry="4.1078" />
          <speciesReference species="M_C00002" constant="true" stoichiometry="4.1078" />
          <speciesReference species="M_C00131" constant="true" stoichiometry="0.60796" />
          <speciesReference species="M_C00286" constant="true" stoichiometry="0.41900" />
          <speciesReference species="M_C00458" constant="true" stoichiometry="0.41900" />
          <speciesReference species="M_C00459" constant="true" stoichiometry="0.60796" />
        </listOfReactants>
        <listOfProducts>
          <speciesReference species="M_C00008" constant="true" stoichiometry="4.1078" />
          <speciesReference species="M_C00009" constant="true" stoichiometry="4.1078" />
          <speciesReference species="M_C00013" constant="true" stoichiometry="2.05391" />
          <speciesReference species="M_dna" constant="true" stoichiometry="1" />
        </listOfProducts>
        <notes>
          <xhtml:body>
            <xhtml:p>equation: "(0.60796) C00131[c] + (0.60796) C00459[c] + (0.41900) C00286[c] + (0.41900) C00458[c] + (4.1078) C00002[c] + (4.1078) C00001[c] &lt;=&gt; (2.05391) C00013[c] + (4.1078) C00008[c] + (4.1078) C00009[c] + dna[c]"</xhtml:p>
            <xhtml:p>id: "dna_met"</xhtml:p>
            <xhtml:p>name: "DNA dry weight"</xhtml:p>
            <xhtml:p>pmid: 11210495</xhtml:p>
            <xhtml:p>source: "pfu_biomass//Literature/genome"</xhtml:p>
            <xhtml:p>subsystem: "Biomass"</xhtml:p>
          </xhtml:body>
        </notes>
      </reaction>
      <reaction id="R_entABC" name="Enterochelin transport via ABC system" reversible="false" fast="false" fbc:upperFluxBound="P_1000" fbc:lowerFluxBound="P_0">
        <fbc:geneProductAssociation>
          <fbc:geneProductRef fbc:geneProduct="g_PF0744" />
        </fbc:geneProductAssociation>
        <listOfReactants>
          <speciesReference species="M_C00001" constant="true" stoichiometry="1" />
          <speciesReference species="M_C00002" constant="true" stoichiometry="1" />
          <speciesReference species="M_C05821" constant="true" stoichiometry="1" />
        </listOfReactants>
        <listOfProducts>
          <speciesReference species="M_C00008" constant="true" stoichiometry="1" />
          <speciesReference species="M_C00009" constant="true" stoichiometry="1" />
          <speciesReference species="M_C05821_1" constant="true" stoichiometry="1" />
        </listOfProducts>
        <notes>
          <xhtml:body>
            <xhtml:p>equation: "C05821[e] + C00001[c] + C00002[c] =&gt; C05821[c] + C00008[c] + C00009[c]"</xhtml:p>
            <xhtml:p>genes: "PF0744"</xhtml:p>
            <xhtml:p>id: "entABC"</xhtml:p>
            <xhtml:p>name: "Enterochelin transport via ABC system"</xhtml:p>
            <xhtml:p>source: "pfu_add//TransportDB/TCDB"</xhtml:p>
            <xhtml:p>subsystem: "Transport"</xhtml:p>
            <xhtml:p>tc: "3.A.1.106.7"</xhtml:p>
          </xhtml:body>
        </notes>
      </reaction>
      <reaction id="R_fe3abc" name="iron (III) transport via ABC system" reversible="false" fast="false" fbc:upperFluxBound="P_1000" fbc:lowerFluxBound="P_0">
        <fbc:geneProductAssociation>
          <fbc:and>
            <fbc:geneProductRef fbc:geneProduct="g_PF0503" />
            <fbc:geneProductRef fbc:geneProduct="g_PF0502" />
            <fbc:geneProductRef fbc:geneProduct="g_PF0910" />
            <fbc:geneProductRef fbc:geneProduct="g_PF0909" />
          </fbc:and>
        </fbc:geneProductAssociation>
        <listOfReactants>
          <speciesReference species="M_C00001" constant="true" stoichiometry="1" />
          <speciesReference species="M_C00002" constant="true" stoichiometry="1" />
          <speciesReference species="M_C14819" constant="true" stoichiometry="1" />
        </listOfReactants>
        <listOfProducts>
          <speciesReference species="M_C00008" constant="true" stoichiometry="1" />
          <speciesReference species="M_C00009" constant="true" stoichiometry="1" />
          <speciesReference species="M_C14819_1" constant="true" stoichiometry="1" />
        </listOfProducts>
        <notes>
          <xhtml:body>
            <xhtml:p>equation: "C00002[c] + C14819[e] + C00001[c] =&gt; C00008[c] + C14819[c] + C00009[c]"</xhtml:p>
            <xhtml:p>genes: "PF0909 and PF0910 and PF0502 and PF0503"</xhtml:p>
            <xhtml:p>id: "fe3abc"</xhtml:p>
            <xhtml:p>name: "iron (III) transport via ABC system"</xhtml:p>
            <xhtml:p>source: "A501_psammotate//iMAC868_psammotate"</xhtml:p>
            <xhtml:p>subsystem: "Transport"</xhtml:p>
          </xhtml:body>
        </notes>
      </reaction>
      <reaction id="R_fedcabc" name="iron (III) dicitrate transport via ABC system" reversible="false" fast="false" fbc:upperFluxBound="P_1000" fbc:lowerFluxBound="P_0">
        <fbc:geneProductAssociation>
          <fbc:and>
            <fbc:geneProductRef fbc:geneProduct="g_PF0909" />
            <fbc:geneProductRef fbc:geneProduct="g_PF0910" />
            <fbc:geneProductRef fbc:geneProduct="g_PF0911" />
          </fbc:and>
        </fbc:geneProductAssociation>
        <listOfReactants>
          <speciesReference species="M_C00001" constant="true" stoichiometry="1" />
          <speciesReference species="M_C00002" constant="true" stoichiometry="1" />
          <speciesReference species="M_C00158_1" constant="true" stoichiometry="2" />
          <speciesReference species="M_C14819" constant="true" stoichiometry="1" />
        </listOfReactants>
        <listOfProducts>
          <speciesReference species="M_C00008" constant="true" stoichiometry="1" />
          <speciesReference species="M_C00009" constant="true" stoichiometry="1" />
          <speciesReference species="M_C00158" constant="true" stoichiometry="2" />
          <speciesReference species="M_C14819_1" constant="true" stoichiometry="1" />
        </listOfProducts>
        <notes>
          <xhtml:body>
            <xhtml:p>equation: "C00002[c] + (2) C00158[e] + C14819[e] + C00001[c] =&gt; C00008[c] + (2) C00158[c] + C14819[c] + C00009[c]"</xhtml:p>
            <xhtml:p>genes: "PF0911 and PF0910 and PF0909"</xhtml:p>
            <xhtml:p>id: "fedcabc"</xhtml:p>
            <xhtml:p>name: "iron (III) dicitrate transport via ABC system"</xhtml:p>
            <xhtml:p>source: "A501_psammotate//iMAC868_psammotate"</xhtml:p>
            <xhtml:p>subsystem: "Transport"</xhtml:p>
          </xhtml:body>
        </notes>
      </reaction>
      <reaction id="R_fruMFS" name="Fructose transport via MFS" reversible="true" fast="false" fbc:upperFluxBound="P_1000" fbc:lowerFluxBound="P_neg1000">
        <fbc:geneProductAssociation>
          <fbc:geneProductRef fbc:geneProduct="g_PF1799" />
        </fbc:geneProductAssociation>
        <listOfReactants>
          <speciesReference species="M_C00080_1" constant="true" stoichiometry="1" />
          <speciesReference species="M_C00095" constant="true" stoichiometry="1" />
        </listOfReactants>
        <listOfProducts>
          <speciesReference species="M_C00080" constant="true" stoichiometry="1" />
          <speciesReference species="M_C00095_1" constant="true" stoichiometry="1" />
        </listOfProducts>
        <notes>
          <xhtml:body>
            <xhtml:p>comment: "H+ can also be Na+"</xhtml:p>
            <xhtml:p>equation: "C00095[e] + C00080[e] &lt;=&gt; C00095[c] + C00080[c]"</xhtml:p>
            <xhtml:p>genes: "PF1799"</xhtml:p>
            <xhtml:p>id: "fruMFS"</xhtml:p>
            <xhtml:p>name: "Fructose transport via MFS"</xhtml:p>
            <xhtml:p>source: "pfu_add//TransportDB/TCDB"</xhtml:p>
            <xhtml:p>subsystem: "Transport"</xhtml:p>
            <xhtml:p>tc: "2.A.1.2.45"</xhtml:p>
          </xhtml:body>
        </notes>
      </reaction>
      <reaction id="R_galacDMT" name="Galactose transport via DMT" reversible="true" fast="false" fbc:upperFluxBound="P_1000" fbc:lowerFluxBound="P_neg1000">
        <fbc:geneProductAssociation>
          <fbc:geneProductRef fbc:geneProduct="g_PF1775" />
        </fbc:geneProductAssociation>
        <listOfReactants>
          <speciesReference species="M_C00080_1" constant="true" stoichiometry="1" />
          <speciesReference species="M_C00124" constant="true" stoichiometry="1" />
        </listOfReactants>
        <listOfProducts>
          <speciesReference species="M_C00080" constant="true" stoichiometry="1" />
          <speciesReference species="M_C00124_1" constant="true" stoichiometry="1" />
        </listOfProducts>
        <notes>
          <xhtml:body>
            <xhtml:p>comment: "H+ can also be Na+"</xhtml:p>
            <xhtml:p>equation: "C00124[e] + C00080[e] &lt;=&gt; C00124[c] + C00080[c]"</xhtml:p>
            <xhtml:p>genes: "PF1775"</xhtml:p>
            <xhtml:p>id: "galacDMT"</xhtml:p>
            <xhtml:p>name: "Galactose transport via DMT"</xhtml:p>
            <xhtml:p>source: "pfu_add//TransportDB/TCDB"</xhtml:p>
            <xhtml:p>subsystem: "Transport"</xhtml:p>
            <xhtml:p>tc: "2.A.1.66.1"</xhtml:p>
          </xhtml:body>
        </notes>
      </reaction>
      <reaction id="R_gdgts3" name="Glycerol dialkyl glycerol tetraether synthase, FAD-dependent, archaeal ferredoxin specific geranylgeranyl phosphate reductase (GGR)" reversible="false" fast="false" fbc:upperFluxBound="P_1000" fbc:lowerFluxBound="P_0">
        <fbc:geneProductAssociation>
          <fbc:and>
            <fbc:geneProductRef fbc:geneProduct="g_PF0096" />
            <fbc:geneProductRef fbc:geneProduct="g_PF0097" />
          </fbc:and>
        </fbc:geneProductAssociation>
        <listOfReactants>
          <speciesReference species="M_C00001" constant="true" stoichiometry="1" />
          <speciesReference species="M_C00080" constant="true" stoichiometry="28" />
          <speciesReference species="M_C00138" constant="true" stoichiometry="28" />
          <speciesReference species="M_C04638" constant="true" stoichiometry="2" />
        </listOfReactants>
        <listOfProducts>
          <speciesReference species="M_C00013" constant="true" stoichiometry="1" />
          <speciesReference species="M_C00139" constant="true" stoichiometry="28" />
          <speciesReference species="M_gdgt" constant="true" stoichiometry="1" />
        </listOfProducts>
        <notes>
          <xhtml:body>
            <xhtml:p>comment: "The literature (pmid:24212941) showed that in archaea ferredoxin is the specific electron donor for this reductase."</xhtml:p>
            <xhtml:p>equation: "(2) C04638[c] + C00001[c] + (28) C00080[c] + (28) C00138[c] =&gt; gdgt[c] + C00013[c] + (28) C00139[c]"</xhtml:p>
            <xhtml:p>genes: "PF0097 and PF0096"</xhtml:p>
            <xhtml:p>id: "gdgts3"</xhtml:p>
            <xhtml:p>name: "Glycerol dialkyl glycerol tetraether synthase, FAD-dependent, archaeal ferredoxin specific geranylgeranyl phosphate reductase (GGR)"</xhtml:p>
            <xhtml:p>pdb: "3ATQ and 3ATR"</xhtml:p>
            <xhtml:p>pmid: "21515280, 27357675, 24214941"</xhtml:p>
            <xhtml:p>source: "A501_psammotate//Literature"</xhtml:p>
            <xhtml:p>subsystem: "Lipid metabolism"</xhtml:p>
          </xhtml:body>
        </notes>
      </reaction>
      <reaction id="R_gentiobioseABC" name="Gentiobiose transport via ABC system (CbtABCDF)" reversible="false" fast="false" fbc:upperFluxBound="P_1000" fbc:lowerFluxBound="P_0">
        <fbc:geneProductAssociation>
          <fbc:and>
            <fbc:geneProductRef fbc:geneProduct="g_PF1213" />
            <fbc:geneProductRef fbc:geneProduct="g_PF1212" />
            <fbc:geneProductRef fbc:geneProduct="g_PF1211" />
            <fbc:geneProductRef fbc:geneProduct="g_PF1210" />
            <fbc:geneProductRef fbc:geneProduct="g_PF1209" />
          </fbc:and>
        </fbc:geneProductAssociation>
        <listOfReactants>
          <speciesReference species="M_C00001" constant="true" stoichiometry="1" />
          <speciesReference species="M_C00002" constant="true" stoichiometry="1" />
          <speciesReference species="M_C08240" constant="true" stoichiometry="1" />
        </listOfReactants>
        <listOfProducts>
          <speciesReference species="M_C00008" constant="true" stoichiometry="1" />
          <speciesReference species="M_C00009" constant="true" stoichiometry="1" />
          <speciesReference species="M_C08240_1" constant="true" stoichiometry="1" />
        </listOfProducts>
        <notes>
          <xhtml:body>
            <xhtml:p>equation: "C08240[e] + C00002[c] + C00001[c] =&gt; C08240[c] + C00008[c] + C00009[c]"</xhtml:p>
            <xhtml:p>genes: "PF1209 and PF1210 and PF1211 and PF1212 and PF1213"</xhtml:p>
            <xhtml:p>id: "gentiobioseABC"</xhtml:p>
            <xhtml:p>name: "Gentiobiose transport via ABC system (CbtABCDF)"</xhtml:p>
            <xhtml:p>pmid: 11489849</xhtml:p>
            <xhtml:p>source: "pfu_add//TransportDB/TCDB/Literature"</xhtml:p>
            <xhtml:p>subsystem: "Transport"</xhtml:p>
            <xhtml:p>tc: "3.A.1.5.9"</xhtml:p>
          </xhtml:body>
        </notes>
      </reaction>
      <reaction id="R_gluABC" name="Glutathione transport via ABC system" reversible="false" fast="false" fbc:upperFluxBound="P_1000" fbc:lowerFluxBound="P_0">
        <fbc:geneProductAssociation>
          <fbc:and>
            <fbc:geneProductRef fbc:geneProduct="g_PF1410" />
            <fbc:geneProductRef fbc:geneProduct="g_PF1409" />
            <fbc:geneProductRef fbc:geneProduct="g_PF1408" />
          </fbc:and>
        </fbc:geneProductAssociation>
        <listOfReactants>
          <speciesReference species="M_C00001" constant="true" stoichiometry="1" />
          <speciesReference species="M_C00002" constant="true" stoichiometry="1" />
          <speciesReference species="M_C00051" constant="true" stoichiometry="1" />
        </listOfReactants>
        <listOfProducts>
          <speciesReference species="M_C00008" constant="true" stoichiometry="1" />
          <speciesReference species="M_C00009" constant="true" stoichiometry="1" />
          <speciesReference species="M_C00051_1" constant="true" stoichiometry="1" />
        </listOfProducts>
        <notes>
          <xhtml:body>
            <xhtml:p>equation: "C00051[c] + C00002[c] + C00001[c] =&gt; C00051[e] + C00008[c] + C00009[c]"</xhtml:p>
            <xhtml:p>genes: "PF1408 and PF1409 and PF1410"</xhtml:p>
            <xhtml:p>id: "gluABC"</xhtml:p>
            <xhtml:p>name: "Glutathione transport via ABC system"</xhtml:p>
            <xhtml:p>source: "pfu_add//TransportDB/TCDB"</xhtml:p>
            <xhtml:p>subsystem: "Transport"</xhtml:p>
            <xhtml:p>tc: "3.A.1.5.27"</xhtml:p>
          </xhtml:body>
        </notes>
      </reaction>
      <reaction id="R_glu_ionization" reversible="true" fast="false" fbc:upperFluxBound="P_1000" fbc:lowerFluxBound="P_neg1000">
        <listOfReactants>
          <speciesReference species="M_C00025" constant="true" stoichiometry="1" />
        </listOfReactants>
        <listOfProducts>
          <speciesReference species="M_C00080" constant="true" stoichiometry="1" />
          <speciesReference species="M_glu" constant="true" stoichiometry="1" />
        </listOfProducts>
        <notes>
          <xhtml:body>
            <xhtml:p>equation: "C00025[c] &lt;=&gt; glu[c] + C00080[c]"</xhtml:p>
            <xhtml:p>id: "glu_ionization"</xhtml:p>
          </xhtml:body>
        </notes>
      </reaction>
      <reaction id="R_glut2r" name="L-glutamate transport via proton symport" reversible="false" fast="false" fbc:upperFluxBound="P_1000" fbc:lowerFluxBound="P_0">
        <fbc:geneProductAssociation>
          <fbc:or>
            <fbc:geneProductRef fbc:geneProduct="g_PF0520" />
            <fbc:geneProductRef fbc:geneProduct="g_PF1469" />
          </fbc:or>
        </fbc:geneProductAssociation>
        <listOfReactants>
          <speciesReference species="M_C00025_1" constant="true" stoichiometry="1" />
          <speciesReference species="M_C00080_1" constant="true" stoichiometry="1" />
        </listOfReactants>
        <listOfProducts>
          <speciesReference species="M_C00025" constant="true" stoichiometry="1" />
          <speciesReference species="M_C00080" constant="true" stoichiometry="1" />
        </listOfProducts>
        <notes>
          <xhtml:body>
            <xhtml:p>equation: "C00025[e] + C00080[e] =&gt; C00025[c] + C00080[c]"</xhtml:p>
            <xhtml:p>genes: "PF1469 or PF0520"</xhtml:p>
            <xhtml:p>id: "glut2r"</xhtml:p>
            <xhtml:p>name: "L-glutamate transport via proton symport"</xhtml:p>
            <xhtml:p>source: "A501_psammotate//iMAC868_psammotate"</xhtml:p>
            <xhtml:p>subsystem: "Transport"</xhtml:p>
          </xhtml:body>
        </notes>
      </reaction>
      <reaction id="R_glut4" name="Na+/glutamate symport" reversible="false" fast="false" fbc:upperFluxBound="P_1000" fbc:lowerFluxBound="P_0">
        <fbc:geneProductAssociation>
          <fbc:geneProductRef fbc:geneProduct="g_PF1469" />
        </fbc:geneProductAssociation>
        <listOfReactants>
          <speciesReference species="M_C00025_1" constant="true" stoichiometry="1" />
          <speciesReference species="M_C01330" constant="true" stoichiometry="1" />
        </listOfReactants>
        <listOfProducts>
          <speciesReference species="M_C00025" constant="true" stoichiometry="1" />
          <speciesReference species="M_C01330_1" constant="true" stoichiometry="1" />
        </listOfProducts>
        <notes>
          <xhtml:body>
            <xhtml:p>equation: "C00025[e] + C01330[e] =&gt; C00025[c] + C01330[c]"</xhtml:p>
            <xhtml:p>genes: "PF1469"</xhtml:p>
            <xhtml:p>id: "glut4"</xhtml:p>
            <xhtml:p>name: "Na+/glutamate symport"</xhtml:p>
            <xhtml:p>source: "A501_psammotate//iMAC868_psammotate"</xhtml:p>
            <xhtml:p>subsystem: "Transport"</xhtml:p>
          </xhtml:body>
        </notes>
      </reaction>
      <reaction id="R_gly_DASH_t" name="Small neutral amino acid transporter, SnatA (Glycine)" reversible="true" fast="false" fbc:upperFluxBound="P_1000" fbc:lowerFluxBound="P_neg1000">
        <fbc:geneProductAssociation>
          <fbc:geneProductRef fbc:geneProduct="g_PF0745" />
        </fbc:geneProductAssociation>
        <listOfReactants>
          <speciesReference species="M_C00037" constant="true" stoichiometry="1" />
          <speciesReference species="M_C00080" constant="true" stoichiometry="1" />
        </listOfReactants>
        <listOfProducts>
          <speciesReference species="M_C00037_1" constant="true" stoichiometry="1" />
          <speciesReference species="M_C00080_1" constant="true" stoichiometry="1" />
        </listOfProducts>
        <notes>
          <xhtml:body>
            <xhtml:p>equation: "C00037[c] + C00080[c] &lt;=&gt; C00037[e] + C00080[e]"</xhtml:p>
            <xhtml:p>genes: "PF0745"</xhtml:p>
            <xhtml:p>id: "gly-t"</xhtml:p>
            <xhtml:p>name: "Small neutral amino acid transporter, SnatA (Glycine)"</xhtml:p>
            <xhtml:p>pmid: 12761179</xhtml:p>
            <xhtml:p>source: "A501_psammotate//Literature/TCDB"</xhtml:p>
            <xhtml:p>subsystem: "Transport"</xhtml:p>
            <xhtml:p>tc: "2.A.95.1.4"</xhtml:p>
          </xhtml:body>
        </notes>
      </reaction>
      <reaction id="R_gpp" name="Guanosine phosphorylase (GPP)" reversible="true" fast="false" fbc:upperFluxBound="P_1000" fbc:lowerFluxBound="P_neg1000">
        <fbc:geneProductAssociation>
          <fbc:geneProductRef fbc:geneProduct="g_PF0853" />
        </fbc:geneProductAssociation>
        <listOfReactants>
          <speciesReference species="M_C00009" constant="true" stoichiometry="1" />
          <speciesReference species="M_C00387" constant="true" stoichiometry="1" />
        </listOfReactants>
        <listOfProducts>
          <speciesReference species="M_C00242" constant="true" stoichiometry="1" />
          <speciesReference species="M_C00620" constant="true" stoichiometry="1" />
        </listOfProducts>
        <notes>
          <xhtml:body>
            <xhtml:p>equation: "C00387[c] + C00009[c] &lt;=&gt; C00242[c] + C00620[c]"</xhtml:p>
            <xhtml:p>genes: "PF0853"</xhtml:p>
            <xhtml:p>id: "gpp"</xhtml:p>
            <xhtml:p>kegg: "R02147"</xhtml:p>
            <xhtml:p>name: "Guanosine phosphorylase (GPP)"</xhtml:p>
            <xhtml:p>pmid: 25822915</xhtml:p>
            <xhtml:p>source: "A501_psammotate//Literature"</xhtml:p>
            <xhtml:p>subsystem: "Central carbon metabolism, Pentose bisphosphate pathway"</xhtml:p>
          </xhtml:body>
        </notes>
      </reaction>
      <reaction id="R_gtpABC" name="GTP transport via ABC system" reversible="false" fast="false" fbc:upperFluxBound="P_1000" fbc:lowerFluxBound="P_0">
        <fbc:geneProductAssociation>
          <fbc:and>
            <fbc:geneProductRef fbc:geneProduct="g_PF1695" />
            <fbc:geneProductRef fbc:geneProduct="g_PF1698" />
            <fbc:geneProductRef fbc:geneProduct="g_PF1697" />
          </fbc:and>
        </fbc:geneProductAssociation>
        <listOfReactants>
          <speciesReference species="M_C00001" constant="true" stoichiometry="1" />
          <speciesReference species="M_C00044_1" constant="true" stoichiometry="1" />
        </listOfReactants>
        <listOfProducts>
          <speciesReference species="M_C00009" constant="true" stoichiometry="1" />
          <speciesReference species="M_C00035" constant="true" stoichiometry="1" />
        </listOfProducts>
        <notes>
          <xhtml:body>
            <xhtml:p>comment: "can also be ATP, 2-Deoxyguanosine, ITP, or XTP"</xhtml:p>
            <xhtml:p>equation: "C00044[e] + C00001[c] =&gt; C00035[c] + C00009[c]"</xhtml:p>
            <xhtml:p>genes: "PF1697 and PF1698 and PF1695"</xhtml:p>
            <xhtml:p>id: "gtpABC"</xhtml:p>
            <xhtml:p>name: "GTP transport via ABC system"</xhtml:p>
            <xhtml:p>source: "pfu_add//TransportDB/TCDB"</xhtml:p>
            <xhtml:p>subsystem: "Transport"</xhtml:p>
            <xhtml:p>tc: "3.A.1.2.10"</xhtml:p>
          </xhtml:body>
        </notes>
      </reaction>
      <reaction id="R_hco3" name="none-enzymatic reaction of CO2 to HCO3-" reversible="true" fast="false" fbc:upperFluxBound="P_1000" fbc:lowerFluxBound="P_neg1000">
        <listOfReactants>
          <speciesReference species="M_C00001" constant="true" stoichiometry="1" />
          <speciesReference species="M_C00011" constant="true" stoichiometry="1" />
        </listOfReactants>
        <listOfProducts>
          <speciesReference species="M_C00080" constant="true" stoichiometry="1" />
          <speciesReference species="M_C00288" constant="true" stoichiometry="1" />
        </listOfProducts>
        <notes>
          <xhtml:body>
            <xhtml:p>equation: "C00011[c] + C00001[c] &lt;=&gt; C00288[c] + C00080[c]"</xhtml:p>
            <xhtml:p>id: "hco3"</xhtml:p>
            <xhtml:p>name: "none-enzymatic reaction of CO2 to HCO3-"</xhtml:p>
            <xhtml:p>source: "A501_spontaneous//manual"</xhtml:p>
          </xhtml:body>
        </notes>
      </reaction>
      <reaction id="R_hopABC" name="ABC-2 transporter with Hopene" reversible="false" fast="false" fbc:upperFluxBound="P_1000" fbc:lowerFluxBound="P_0">
        <fbc:geneProductAssociation>
          <fbc:geneProductRef fbc:geneProduct="g_PF0922" />
        </fbc:geneProductAssociation>
        <listOfReactants>
          <speciesReference species="M_C00001" constant="true" stoichiometry="1" />
          <speciesReference species="M_C00002" constant="true" stoichiometry="1" />
          <speciesReference species="M_C06310" constant="true" stoichiometry="1" />
        </listOfReactants>
        <listOfProducts>
          <speciesReference species="M_C00008" constant="true" stoichiometry="1" />
          <speciesReference species="M_C00009" constant="true" stoichiometry="1" />
          <speciesReference species="M_C06310_1" constant="true" stoichiometry="1" />
        </listOfProducts>
        <notes>
          <xhtml:body>
            <xhtml:p>equation: "C06310[e] + C00002[c] + C00001[c] =&gt; C06310[c] + C00008[c] + C00009[c]"</xhtml:p>
            <xhtml:p>genes: "PF0922"</xhtml:p>
            <xhtml:p>id: "hopABC"</xhtml:p>
            <xhtml:p>name: "ABC-2 transporter with Hopene"</xhtml:p>
            <xhtml:p>source: "pfu_add//TransportDB/TCDB"</xhtml:p>
            <xhtml:p>subsystem: "Transport"</xhtml:p>
            <xhtml:p>tc: "3.A.1.105.8"</xhtml:p>
          </xhtml:body>
        </notes>
      </reaction>
      <reaction id="R_ics" name="ADP-dependent 2-(Imidazol-4-yl)acetate:CoA ligase (ACS4-A)" reversible="false" fast="false" fbc:upperFluxBound="P_1000" fbc:lowerFluxBound="P_0">
        <fbc:geneProductAssociation>
          <fbc:and>
            <fbc:geneProductRef fbc:geneProduct="g_PF1837" />
            <fbc:geneProductRef fbc:geneProduct="g_PF1085" />
          </fbc:and>
        </fbc:geneProductAssociation>
        <listOfReactants>
          <speciesReference species="M_C00008" constant="true" stoichiometry="1" />
          <speciesReference species="M_C00009" constant="true" stoichiometry="1" />
          <speciesReference species="M_imiCoA" constant="true" stoichiometry="1" />
        </listOfReactants>
        <listOfProducts>
          <speciesReference species="M_C00002" constant="true" stoichiometry="1" />
          <speciesReference species="M_C00010" constant="true" stoichiometry="1" />
          <speciesReference species="M_C02835" constant="true" stoichiometry="1" />
        </listOfProducts>
        <notes>
          <xhtml:body>
            <xhtml:p>ec: "6.2.1.13"</xhtml:p>
            <xhtml:p>equation: "C00008[c] + C00009[c] + imiCoA[c] =&gt; C00002[c] + C02835[c] + C00010[c]"</xhtml:p>
            <xhtml:p>genes: "PF1085 and PF1837"</xhtml:p>
            <xhtml:p>id: "ics"</xhtml:p>
            <xhtml:p>name: "ADP-dependent 2-(Imidazol-4-yl)acetate:CoA ligase (ACS4-A)"</xhtml:p>
            <xhtml:p>pmid: 24669200</xhtml:p>
            <xhtml:p>source: "A501_psammotate//Literature"</xhtml:p>
            <xhtml:p>subsystem: "Histidine Metabolism"</xhtml:p>
          </xhtml:body>
        </notes>
      </reaction>
      <reaction id="R_icsG" name="GDP-dependent 2-(Imidazol-4-yl)acetate:CoA ligase (ACS4-G)" reversible="false" fast="false" fbc:upperFluxBound="P_1000" fbc:lowerFluxBound="P_0">
        <fbc:geneProductAssociation>
          <fbc:and>
            <fbc:geneProductRef fbc:geneProduct="g_PF1787" />
            <fbc:geneProductRef fbc:geneProduct="g_PF1085" />
          </fbc:and>
        </fbc:geneProductAssociation>
        <listOfReactants>
          <speciesReference species="M_C00009" constant="true" stoichiometry="1" />
          <speciesReference species="M_C00035" constant="true" stoichiometry="1" />
          <speciesReference species="M_imiCoA" constant="true" stoichiometry="1" />
        </listOfReactants>
        <listOfProducts>
          <speciesReference species="M_C00010" constant="true" stoichiometry="1" />
          <speciesReference species="M_C00044" constant="true" stoichiometry="1" />
          <speciesReference species="M_C02835" constant="true" stoichiometry="1" />
        </listOfProducts>
        <notes>
          <xhtml:body>
            <xhtml:p>ec: "6.2.1.13"</xhtml:p>
            <xhtml:p>equation: "C00035[c] + C00009[c] + imiCoA[c] =&gt; C00044[c] + C02835[c] + C00010[c]"</xhtml:p>
            <xhtml:p>genes: "PF1085 and PF1787"</xhtml:p>
            <xhtml:p>id: "icsG"</xhtml:p>
            <xhtml:p>name: "GDP-dependent 2-(Imidazol-4-yl)acetate:CoA ligase (ACS4-G)"</xhtml:p>
            <xhtml:p>pmid: 24669200</xhtml:p>
            <xhtml:p>source: "A501_psammotate//Literature"</xhtml:p>
            <xhtml:p>subsystem: "Histidine Metabolism"</xhtml:p>
          </xhtml:body>
        </notes>
      </reaction>
      <reaction id="R_inoABC" name="Inositol phosphate transport via ABC system" reversible="false" fast="false" fbc:upperFluxBound="P_1000" fbc:lowerFluxBound="P_0">
        <fbc:geneProductAssociation>
          <fbc:and>
            <fbc:geneProductRef fbc:geneProduct="g_PF0119" />
            <fbc:geneProductRef fbc:geneProduct="g_PF0118" />
            <fbc:geneProductRef fbc:geneProduct="g_PF0117" />
          </fbc:and>
        </fbc:geneProductAssociation>
        <listOfReactants>
          <speciesReference species="M_C00001" constant="true" stoichiometry="1" />
          <speciesReference species="M_C00002" constant="true" stoichiometry="1" />
          <speciesReference species="M_C01177" constant="true" stoichiometry="1" />
        </listOfReactants>
        <listOfProducts>
          <speciesReference species="M_C00008" constant="true" stoichiometry="1" />
          <speciesReference species="M_C00009" constant="true" stoichiometry="1" />
          <speciesReference species="M_C01177_1" constant="true" stoichiometry="1" />
        </listOfProducts>
        <notes>
          <xhtml:body>
            <xhtml:p>equation: "C01177[e] + C00002[c] + C00001[c] =&gt; C01177[c] + C00008[c] + C00009[c]"</xhtml:p>
            <xhtml:p>genes: "PF0117 and PF0118 and PF0119"</xhtml:p>
            <xhtml:p>id: "inoABC"</xhtml:p>
            <xhtml:p>name: "Inositol phosphate transport via ABC system"</xhtml:p>
            <xhtml:p>source: "pfu_add//TransportDB/TCDB"</xhtml:p>
            <xhtml:p>subsystem: "transport"</xhtml:p>
            <xhtml:p>tc: "3.A.1.1.38"</xhtml:p>
          </xhtml:body>
        </notes>
      </reaction>
      <reaction id="R_ior2" name="Phenylpyruvate ferredoxin oxidoreductase (IOR)" reversible="true" fast="false" fbc:upperFluxBound="P_1000" fbc:lowerFluxBound="P_neg1000">
        <fbc:geneProductAssociation>
          <fbc:and>
            <fbc:geneProductRef fbc:geneProduct="g_PF0534" />
            <fbc:or>
              <fbc:geneProductRef fbc:geneProduct="g_PF0845" />
              <fbc:geneProductRef fbc:geneProduct="g_PF0533" />
            </fbc:or>
          </fbc:and>
        </fbc:geneProductAssociation>
        <listOfReactants>
          <speciesReference species="M_C00010" constant="true" stoichiometry="1" />
          <speciesReference species="M_C00139" constant="true" stoichiometry="2" />
          <speciesReference species="M_C00166" constant="true" stoichiometry="1" />
        </listOfReactants>
        <listOfProducts>
          <speciesReference species="M_C00011" constant="true" stoichiometry="1" />
          <speciesReference species="M_C00080" constant="true" stoichiometry="2" />
          <speciesReference species="M_C00138" constant="true" stoichiometry="2" />
          <speciesReference species="M_C00582" constant="true" stoichiometry="1" />
        </listOfProducts>
        <notes>
          <xhtml:body>
            <xhtml:p>ec: "1.2.7.8"</xhtml:p>
            <xhtml:p>equation: "C00166[c] + C00010[c] + (2) C00139[c] &lt;=&gt; C00011[c] + (2) C00138[c] + (2) C00080[c] + C00582[c]"</xhtml:p>
            <xhtml:p>genes: "(PF0533 or PF0845) and PF0534"</xhtml:p>
            <xhtml:p>id: "ior2"</xhtml:p>
            <xhtml:p>name: "Phenylpyruvate ferredoxin oxidoreductase (IOR)"</xhtml:p>
            <xhtml:p>pmid: 24163338</xhtml:p>
            <xhtml:p>source: "A501_psammotate//Literature"</xhtml:p>
            <xhtml:p>subsystem: "Aromatic amino acids metabolism, Tyrosine, Tryptophan and Phenylalanine Metabolism"</xhtml:p>
          </xhtml:body>
        </notes>
      </reaction>
      <reaction id="R_ior3" name="4-Hydroxyphenylpyruvate ferredoxin oxidoreductase (IOR)" reversible="true" fast="false" fbc:upperFluxBound="P_1000" fbc:lowerFluxBound="P_neg1000">
        <fbc:geneProductAssociation>
          <fbc:and>
            <fbc:geneProductRef fbc:geneProduct="g_PF0534" />
            <fbc:or>
              <fbc:geneProductRef fbc:geneProduct="g_PF0845" />
              <fbc:geneProductRef fbc:geneProduct="g_PF0533" />
            </fbc:or>
          </fbc:and>
        </fbc:geneProductAssociation>
        <listOfReactants>
          <speciesReference species="M_C00010" constant="true" stoichiometry="1" />
          <speciesReference species="M_C00139" constant="true" stoichiometry="2" />
          <speciesReference species="M_C01179" constant="true" stoichiometry="1" />
        </listOfReactants>
        <listOfProducts>
          <speciesReference species="M_C00011" constant="true" stoichiometry="1" />
          <speciesReference species="M_C00080" constant="true" stoichiometry="2" />
          <speciesReference species="M_C00138" constant="true" stoichiometry="2" />
          <speciesReference species="M_C05338" constant="true" stoichiometry="1" />
        </listOfProducts>
        <notes>
          <xhtml:body>
            <xhtml:p>ec: "1.2.7.8"</xhtml:p>
            <xhtml:p>equation: "C01179[c] + C00010[c] + (2) C00139[c] &lt;=&gt; C00011[c] + (2) C00138[c] + (2) C00080[c] + C05338[c]"</xhtml:p>
            <xhtml:p>genes: "(PF0533 or PF0845) and PF0534"</xhtml:p>
            <xhtml:p>id: "ior3"</xhtml:p>
            <xhtml:p>name: "4-Hydroxyphenylpyruvate ferredoxin oxidoreductase (IOR)"</xhtml:p>
            <xhtml:p>pmid: 24163338</xhtml:p>
            <xhtml:p>source: "A501_psammotate//iMAC868_psammotate/literature"</xhtml:p>
            <xhtml:p>subsystem: "Aromatic amino acids metabolism, Tyrosine, Tryptophan and Phenylalanine Metabolism"</xhtml:p>
          </xhtml:body>
        </notes>
      </reaction>
      <reaction id="R_ipddi3y" name="Type II isopentenyl diphosphate isomerase (IDI)" reversible="false" fast="false" fbc:upperFluxBound="P_1000" fbc:lowerFluxBound="P_0">
        <fbc:geneProductAssociation>
          <fbc:geneProductRef fbc:geneProduct="g_PF0856" />
        </fbc:geneProductAssociation>
        <listOfReactants>
          <speciesReference species="M_C00005" constant="true" stoichiometry="1" />
          <speciesReference species="M_C00080" constant="true" stoichiometry="1" />
          <speciesReference species="M_C00129" constant="true" stoichiometry="1" />
          <speciesReference species="M_C00876" constant="true" stoichiometry="1" />
        </listOfReactants>
        <listOfProducts>
          <speciesReference species="M_C00006" constant="true" stoichiometry="1" />
          <speciesReference species="M_C00235" constant="true" stoichiometry="1" />
          <speciesReference species="M_C01080" constant="true" stoichiometry="1" />
        </listOfProducts>
        <notes>
          <xhtml:body>
            <xhtml:p>equation: "C00876[c] + C00080[c] + C00129[c] + C00005[c] =&gt; C00235[c] + C01080[c] + C00006[c]"</xhtml:p>
            <xhtml:p>genes: "PF0856"</xhtml:p>
            <xhtml:p>id: "ipddi3y"</xhtml:p>
            <xhtml:p>kegg: "ipddi3y"</xhtml:p>
            <xhtml:p>name: "Type II isopentenyl diphosphate isomerase (IDI)"</xhtml:p>
            <xhtml:p>pmid: "15336549, 28295726, 17428035"</xhtml:p>
            <xhtml:p>source: "A501_psammotate//iMAC868_psammotate/Literature"</xhtml:p>
            <xhtml:p>subsystem: "Lipid metabolism"</xhtml:p>
          </xhtml:body>
        </notes>
      </reaction>
      <reaction id="R_lacMFS" name="Lactose transport via MFS" reversible="true" fast="false" fbc:upperFluxBound="P_1000" fbc:lowerFluxBound="P_neg1000">
        <fbc:geneProductAssociation>
          <fbc:and>
            <fbc:geneProductRef fbc:geneProduct="g_PF0947" />
            <fbc:geneProductRef fbc:geneProduct="g_PF0945" />
          </fbc:and>
        </fbc:geneProductAssociation>
        <listOfReactants>
          <speciesReference species="M_C00080_1" constant="true" stoichiometry="1" />
          <speciesReference species="M_C00243" constant="true" stoichiometry="1" />
        </listOfReactants>
        <listOfProducts>
          <speciesReference species="M_C00080" constant="true" stoichiometry="1" />
          <speciesReference species="M_C00243_1" constant="true" stoichiometry="1" />
        </listOfProducts>
        <notes>
          <xhtml:body>
            <xhtml:p>comment: "H+ can also be Na+; lactose can also be glucose"</xhtml:p>
            <xhtml:p>equation: "C00243[e] + C00080[e] &lt;=&gt; C00243[c] + C00080[c]"</xhtml:p>
            <xhtml:p>genes: "PF0945 and PF0947"</xhtml:p>
            <xhtml:p>id: "lacMFS"</xhtml:p>
            <xhtml:p>name: "Lactose transport via MFS"</xhtml:p>
            <xhtml:p>source: "pfu_add//TransportDB/TCDB"</xhtml:p>
            <xhtml:p>subsystem: "Transport"</xhtml:p>
            <xhtml:p>tc: "2.A.1.20.2"</xhtml:p>
          </xhtml:body>
        </notes>
      </reaction>
      <reaction id="R_laminaribioseABC" name="Laminaribiose transport via ABC system (CbtABCDF)" reversible="false" fast="false" fbc:upperFluxBound="P_1000" fbc:lowerFluxBound="P_0">
        <fbc:geneProductAssociation>
          <fbc:and>
            <fbc:geneProductRef fbc:geneProduct="g_PF1213" />
            <fbc:geneProductRef fbc:geneProduct="g_PF1212" />
            <fbc:geneProductRef fbc:geneProduct="g_PF1211" />
            <fbc:geneProductRef fbc:geneProduct="g_PF1210" />
            <fbc:geneProductRef fbc:geneProduct="g_PF1209" />
          </fbc:and>
        </fbc:geneProductAssociation>
        <listOfReactants>
          <speciesReference species="M_C00001" constant="true" stoichiometry="1" />
          <speciesReference species="M_C00002" constant="true" stoichiometry="1" />
          <speciesReference species="M_C02048" constant="true" stoichiometry="1" />
        </listOfReactants>
        <listOfProducts>
          <speciesReference species="M_C00008" constant="true" stoichiometry="1" />
          <speciesReference species="M_C00009" constant="true" stoichiometry="1" />
          <speciesReference species="M_C02048_1" constant="true" stoichiometry="1" />
        </listOfProducts>
        <notes>
          <xhtml:body>
            <xhtml:p>equation: "C02048[e] + C00002[c] + C00001[c] =&gt; C02048[c] + C00008[c] + C00009[c]"</xhtml:p>
            <xhtml:p>genes: "PF1209 and PF1210 and PF1211 and PF1212 and PF1213"</xhtml:p>
            <xhtml:p>id: "laminaribioseABC"</xhtml:p>
            <xhtml:p>name: "Laminaribiose transport via ABC system (CbtABCDF)"</xhtml:p>
            <xhtml:p>pmid: 11489849</xhtml:p>
            <xhtml:p>source: "pfu_add//TransportDB/TCDB/Literature"</xhtml:p>
            <xhtml:p>subsystem: "Transport"</xhtml:p>
            <xhtml:p>tc: "3.A.1.5.9"</xhtml:p>
          </xhtml:body>
        </notes>
      </reaction>
      <reaction id="R_lps_core_met" name="Core lipids" reversible="true" fast="false" fbc:upperFluxBound="P_1000" fbc:lowerFluxBound="P_neg1000">
        <listOfReactants>
          <speciesReference species="M_cpd15859" constant="true" stoichiometry="0.1933" />
          <speciesReference species="M_cpd15860" constant="true" stoichiometry="0.1742" />
          <speciesReference species="M_gdgt" constant="true" stoichiometry="0.5287" />
        </listOfReactants>
        <listOfProducts>
          <speciesReference species="M_lipids" constant="true" stoichiometry="1" />
        </listOfProducts>
        <notes>
          <xhtml:body>
            <xhtml:p>comment: "experimental measured core lipids in Pfu were only C20 and C40 (supported by pmid: 23915818), for C20 Pfu only contained archaetidylglycerol (AG) and archaetidylinositol (AI)(supported by pmid: 16243780), the composition of C20 vs. C40 (31.2% vs. 68.8%) was introduced from the literature https://doi.org/10.5650/jos.53.41."</xhtml:p>
            <xhtml:p>equation: "(0.1933) cpd15859[c] + (0.1742) cpd15860[c] + (0.5287) gdgt[c] &lt;=&gt; lipids[c]"</xhtml:p>
            <xhtml:p>id: "lps_core_met"</xhtml:p>
            <xhtml:p>name: "Core lipids"</xhtml:p>
            <xhtml:p>pmid: "DOI=https://doi.org/10.5650/jos.53.41, 23915818, 16243780"</xhtml:p>
            <xhtml:p>source: "pfu_biomass//Literature"</xhtml:p>
            <xhtml:p>subsystem: "Biomass"</xhtml:p>
          </xhtml:body>
        </notes>
      </reaction>
      <reaction id="R_manABC" name="MAnnose transport via ABC system" reversible="false" fast="false" fbc:upperFluxBound="P_1000" fbc:lowerFluxBound="P_0">
        <fbc:geneProductAssociation>
          <fbc:and>
            <fbc:geneProductRef fbc:geneProduct="g_PF1001" />
            <fbc:geneProductRef fbc:geneProduct="g_PF1000" />
          </fbc:and>
        </fbc:geneProductAssociation>
        <listOfReactants>
          <speciesReference species="M_C00001" constant="true" stoichiometry="1" />
          <speciesReference species="M_C00002" constant="true" stoichiometry="1" />
          <speciesReference species="M_C00159" constant="true" stoichiometry="1" />
        </listOfReactants>
        <listOfProducts>
          <speciesReference species="M_C00008" constant="true" stoichiometry="1" />
          <speciesReference species="M_C00009" constant="true" stoichiometry="1" />
          <speciesReference species="M_C00159_1" constant="true" stoichiometry="1" />
        </listOfProducts>
        <notes>
          <xhtml:body>
            <xhtml:p>equation: "C00159[e] + C00001[c] + C00002[c] =&gt; C00159[c] + C00008[c] + C00009[c]"</xhtml:p>
            <xhtml:p>genes: "PF1000 and PF1001"</xhtml:p>
            <xhtml:p>id: "manABC"</xhtml:p>
            <xhtml:p>name: "MAnnose transport via ABC system"</xhtml:p>
            <xhtml:p>source: "pfu_add//TransportDB/TCDB"</xhtml:p>
            <xhtml:p>subsystem: "Transport"</xhtml:p>
            <xhtml:p>tc: "3.A.1.5.15"</xhtml:p>
          </xhtml:body>
        </notes>
      </reaction>
      <reaction id="R_mbh" name="membrane bound hydrogenase" reversible="false" fast="false" fbc:upperFluxBound="P_1000" fbc:lowerFluxBound="P_0">
        <fbc:geneProductAssociation>
          <fbc:and>
            <fbc:geneProductRef fbc:geneProduct="g_PF1436" />
            <fbc:geneProductRef fbc:geneProduct="g_PF1435" />
            <fbc:geneProductRef fbc:geneProduct="g_PF1434" />
            <fbc:geneProductRef fbc:geneProduct="g_PF1433" />
            <fbc:geneProductRef fbc:geneProduct="g_PF1432" />
            <fbc:geneProductRef fbc:geneProduct="g_PF1431" />
            <fbc:geneProductRef fbc:geneProduct="g_PF1430" />
            <fbc:geneProductRef fbc:geneProduct="g_PF1429" />
            <fbc:geneProductRef fbc:geneProduct="g_PF1428" />
            <fbc:geneProductRef fbc:geneProduct="g_PF1427" />
            <fbc:geneProductRef fbc:geneProduct="g_PF1426" />
            <fbc:geneProductRef fbc:geneProduct="g_PF1425" />
            <fbc:geneProductRef fbc:geneProduct="g_PF1424" />
            <fbc:geneProductRef fbc:geneProduct="g_PF1423" />
          </fbc:and>
        </fbc:geneProductAssociation>
        <listOfReactants>
          <speciesReference species="M_C00080" constant="true" stoichiometry="2" />
          <speciesReference species="M_C00138" constant="true" stoichiometry="2" />
          <speciesReference species="M_C01330_1" constant="true" stoichiometry="1" />
        </listOfReactants>
        <listOfProducts>
          <speciesReference species="M_C00139" constant="true" stoichiometry="2" />
          <speciesReference species="M_C00282" constant="true" stoichiometry="1" />
          <speciesReference species="M_C01330" constant="true" stoichiometry="1" />
        </listOfProducts>
        <notes>
          <xhtml:body>
            <xhtml:p>cofactor: "Ni-Fe"</xhtml:p>
            <xhtml:p>equation: "(2) C00138[c] + (2) C00080[c] + C01330[c] =&gt; C00282[c] + (2) C00139[c] + C01330[e]"</xhtml:p>
            <xhtml:p>genes: "PF1423 and PF1424 and PF1425 and PF1426 and PF1427 and PF1428 and PF1429 and PF1430 and PF1431 and PF1432 and PF1433 and PF1434 and PF1435 and PF1436"</xhtml:p>
            <xhtml:p>id: "mbh"</xhtml:p>
            <xhtml:p>name: "membrane bound hydrogenase"</xhtml:p>
            <xhtml:p>pmid: "26808919, 22713092"</xhtml:p>
            <xhtml:p>source: "A501_psammotate//Literature"</xhtml:p>
            <xhtml:p>subsystem: "Energy metabolism"</xhtml:p>
          </xhtml:body>
        </notes>
      </reaction>
      <reaction id="R_mbs" name="membrane bound complex" reversible="false" fast="false" fbc:upperFluxBound="P_1000" fbc:lowerFluxBound="P_0">
        <fbc:geneProductAssociation>
          <fbc:and>
            <fbc:geneProductRef fbc:geneProduct="g_PF1453" />
            <fbc:geneProductRef fbc:geneProduct="g_PF1452" />
            <fbc:geneProductRef fbc:geneProduct="g_PF1451" />
            <fbc:geneProductRef fbc:geneProduct="g_PF1450" />
            <fbc:geneProductRef fbc:geneProduct="g_PF1449" />
            <fbc:geneProductRef fbc:geneProduct="g_PF1448" />
            <fbc:geneProductRef fbc:geneProduct="g_PF1447" />
            <fbc:geneProductRef fbc:geneProduct="g_PF1446" />
            <fbc:geneProductRef fbc:geneProduct="g_PF1445" />
            <fbc:geneProductRef fbc:geneProduct="g_PF1444" />
            <fbc:geneProductRef fbc:geneProduct="g_PF1443" />
            <fbc:geneProductRef fbc:geneProduct="g_PF1442" />
            <fbc:geneProductRef fbc:geneProduct="g_PF1441" />
          </fbc:and>
        </fbc:geneProductAssociation>
        <listOfReactants>
          <speciesReference species="M_C00080" constant="true" stoichiometry="2" />
          <speciesReference species="M_C00087" constant="true" stoichiometry="1" />
          <speciesReference species="M_C00138" constant="true" stoichiometry="2" />
          <speciesReference species="M_C01330_1" constant="true" stoichiometry="2" />
        </listOfReactants>
        <listOfProducts>
          <speciesReference species="M_C00139" constant="true" stoichiometry="2" />
          <speciesReference species="M_C00283" constant="true" stoichiometry="1" />
          <speciesReference species="M_C01330" constant="true" stoichiometry="2" />
        </listOfProducts>
        <notes>
          <xhtml:body>
            <xhtml:p>cofactor: "Ni-Fe-S"</xhtml:p>
            <xhtml:p>comment: "the function of this reaction is still unclear"</xhtml:p>
            <xhtml:p>equation: "(2) C00138[c] + (2) C00080[c] + (2) C01330[c] + C00087[c] =&gt; (2) C00139[c] + (2) C01330[e] + C00283[c]"</xhtml:p>
            <xhtml:p>genes: "PF1441 and PF1442 and PF1443 and PF1444 and PF1445 and PF1446 and PF1447 and PF1448 and PF1449 and PF1450 and PF1451 and PF1452 and PF1453"</xhtml:p>
            <xhtml:p>id: "mbs"</xhtml:p>
            <xhtml:p>name: "membrane bound complex"</xhtml:p>
            <xhtml:p>pmid: "21965560, 17449625, 26808919, 22713092, 28295726, 33230146"</xhtml:p>
            <xhtml:p>source: "A501_psammotate//Literature"</xhtml:p>
            <xhtml:p>subsystem: "Energy metabolism"</xhtml:p>
          </xhtml:body>
        </notes>
      </reaction>
      <reaction id="R_metABC" name="Methylthioadenosine transport via ABC system" reversible="false" fast="false" fbc:upperFluxBound="P_1000" fbc:lowerFluxBound="P_0">
        <fbc:geneProductAssociation>
          <fbc:geneProductRef fbc:geneProduct="g_PF0068" />
        </fbc:geneProductAssociation>
        <listOfReactants>
          <speciesReference species="M_C00001" constant="true" stoichiometry="1" />
          <speciesReference species="M_C00002" constant="true" stoichiometry="1" />
          <speciesReference species="M_C00170_1" constant="true" stoichiometry="1" />
        </listOfReactants>
        <listOfProducts>
          <speciesReference species="M_C00008" constant="true" stoichiometry="1" />
          <speciesReference species="M_C00009" constant="true" stoichiometry="1" />
          <speciesReference species="M_C00170" constant="true" stoichiometry="1" />
        </listOfProducts>
        <notes>
          <xhtml:body>
            <xhtml:p>equation: "C00170[e] + C00002[c] + C00001[c] =&gt; C00170[c] + C00008[c] + C00009[c]"</xhtml:p>
            <xhtml:p>genes: "PF0068"</xhtml:p>
            <xhtml:p>id: "metABC"</xhtml:p>
            <xhtml:p>name: "Methylthioadenosine transport via ABC system"</xhtml:p>
            <xhtml:p>source: "pfu_add//TransportDB/TCDB"</xhtml:p>
            <xhtml:p>subsystem: "Transport"</xhtml:p>
            <xhtml:p>tc: "3.A.1.33.1"</xhtml:p>
          </xhtml:body>
        </notes>
      </reaction>
      <reaction id="R_metAT" name="L-Methionine:2-oxoglutarate aminotransferase (BcAT)" reversible="true" fast="false" fbc:upperFluxBound="P_1000" fbc:lowerFluxBound="P_neg1000">
        <fbc:geneProductAssociation>
          <fbc:geneProductRef fbc:geneProduct="g_PF0121" />
        </fbc:geneProductAssociation>
        <listOfReactants>
          <speciesReference species="M_C00026" constant="true" stoichiometry="1" />
          <speciesReference species="M_C00073" constant="true" stoichiometry="1" />
        </listOfReactants>
        <listOfProducts>
          <speciesReference species="M_C00025" constant="true" stoichiometry="1" />
          <speciesReference species="M_C01180" constant="true" stoichiometry="1" />
        </listOfProducts>
        <notes>
          <xhtml:body>
            <xhtml:p>ec: "2.6.1.-"</xhtml:p>
            <xhtml:p>equation: "C00073[c] + C00026[c] &lt;=&gt; C01180[c] + C00025[c]"</xhtml:p>
            <xhtml:p>genes: "PF0121"</xhtml:p>
            <xhtml:p>id: "metAT"</xhtml:p>
            <xhtml:p>name: "L-Methionine:2-oxoglutarate aminotransferase (BcAT)"</xhtml:p>
            <xhtml:p>pmid: 24687296</xhtml:p>
            <xhtml:p>source: "A501_psammotate//Literature"</xhtml:p>
            <xhtml:p>subsystem: "Branch-chain amino acids metabolism, Valine, leucine and isoleucine metabolism"</xhtml:p>
          </xhtml:body>
        </notes>
      </reaction>
      <reaction id="R_metDMT" name="Methylamine transport via DMT" reversible="false" fast="false" fbc:upperFluxBound="P_1000" fbc:lowerFluxBound="P_0">
        <fbc:geneProductAssociation>
          <fbc:and>
            <fbc:geneProductRef fbc:geneProduct="g_PF2043" />
            <fbc:geneProductRef fbc:geneProduct="g_PF1671" />
            <fbc:geneProductRef fbc:geneProduct="g_PF1371" />
            <fbc:geneProductRef fbc:geneProduct="g_PF0486" />
            <fbc:geneProductRef fbc:geneProduct="g_PF0371" />
          </fbc:and>
        </fbc:geneProductAssociation>
        <listOfReactants>
          <speciesReference species="M_C00080_1" constant="true" stoichiometry="1" />
          <speciesReference species="M_C00218" constant="true" stoichiometry="1" />
        </listOfReactants>
        <listOfProducts>
          <speciesReference species="M_C00080" constant="true" stoichiometry="1" />
          <speciesReference species="M_C00218_1" constant="true" stoichiometry="1" />
        </listOfProducts>
        <notes>
          <xhtml:body>
            <xhtml:p>equation: "C00218[e] + C00080[e] =&gt; C00218[c] + C00080[c]"</xhtml:p>
            <xhtml:p>genes: "PF0371 and PF0486 and PF1371 and PF1671 and PF2043"</xhtml:p>
            <xhtml:p>id: "metDMT"</xhtml:p>
            <xhtml:p>name: "Methylamine transport via DMT"</xhtml:p>
            <xhtml:p>source: "pfu_add//TransportDB/TCDB"</xhtml:p>
            <xhtml:p>subsystem: "Transport"</xhtml:p>
            <xhtml:p>tc: "2.A.7.18.3"</xhtml:p>
          </xhtml:body>
        </notes>
      </reaction>
      <reaction id="R_metdpd" name="Methionine aminopeptidase" reversible="true" fast="false" fbc:upperFluxBound="P_1000" fbc:lowerFluxBound="P_neg1000">
        <fbc:geneProductAssociation>
          <fbc:geneProductRef fbc:geneProduct="g_PF0541" />
        </fbc:geneProductAssociation>
        <listOfReactants>
          <speciesReference species="M_C00001" constant="true" stoichiometry="1" />
          <speciesReference species="M_xaa_DASH_met" constant="true" stoichiometry="1" />
        </listOfReactants>
        <listOfProducts>
          <speciesReference species="M_C00073" constant="true" stoichiometry="1" />
          <speciesReference species="M_xaa" constant="true" stoichiometry="1" />
        </listOfProducts>
        <notes>
          <xhtml:body>
            <xhtml:p>ec: "3.4.19.5"</xhtml:p>
            <xhtml:p>equation: "xaa-met[c] + C00001[c] &lt;=&gt; C00073[c] + xaa[c]"</xhtml:p>
            <xhtml:p>genes: "PF0541"</xhtml:p>
            <xhtml:p>id: "metdpd"</xhtml:p>
            <xhtml:p>name: "Methionine aminopeptidase"</xhtml:p>
            <xhtml:p>source: "A501_psammotate//Metacyc"</xhtml:p>
            <xhtml:p>subsystem: "Cysteine and methionine metabolism"</xhtml:p>
          </xhtml:body>
        </notes>
      </reaction>
      <reaction id="R_metdppABC" name="Methionine dipeptide transport system" reversible="false" fast="false" fbc:upperFluxBound="P_1000" fbc:lowerFluxBound="P_0">
        <fbc:geneProductAssociation>
          <fbc:and>
            <fbc:geneProductRef fbc:geneProduct="g_PF0194" />
            <fbc:geneProductRef fbc:geneProduct="g_PF0193" />
            <fbc:geneProductRef fbc:geneProduct="g_PF0192" />
            <fbc:geneProductRef fbc:geneProduct="g_PF0191" />
          </fbc:and>
        </fbc:geneProductAssociation>
        <listOfReactants>
          <speciesReference species="M_C00001" constant="true" stoichiometry="1" />
          <speciesReference species="M_C00002" constant="true" stoichiometry="1" />
          <speciesReference species="M_xaa_DASH_met_1" constant="true" stoichiometry="1" />
        </listOfReactants>
        <listOfProducts>
          <speciesReference species="M_C00008" constant="true" stoichiometry="1" />
          <speciesReference species="M_C00009" constant="true" stoichiometry="1" />
          <speciesReference species="M_xaa_DASH_met" constant="true" stoichiometry="1" />
        </listOfProducts>
        <notes>
          <xhtml:body>
            <xhtml:p>equation: "xaa-met[e] + C00002[c] + C00001[c] =&gt; xaa-met[c] + C00008[c] + C00009[c]"</xhtml:p>
            <xhtml:p>genes: "PF0191 and PF0192 and PF0193 and PF0194"</xhtml:p>
            <xhtml:p>id: "metdppABC"</xhtml:p>
            <xhtml:p>name: "Methionine dipeptide transport system"</xhtml:p>
            <xhtml:p>source: "A501_psammotate//Metacyc/TransporterDB"</xhtml:p>
            <xhtml:p>subsystem: "Transport"</xhtml:p>
          </xhtml:body>
        </notes>
      </reaction>
      <reaction id="R_mnABC" name="Manganese transport via ABC system" reversible="false" fast="false" fbc:upperFluxBound="P_1000" fbc:lowerFluxBound="P_0">
        <fbc:geneProductAssociation>
          <fbc:and>
            <fbc:geneProductRef fbc:geneProduct="g_PF0895" />
            <fbc:geneProductRef fbc:geneProduct="g_PF0373" />
            <fbc:geneProductRef fbc:geneProduct="g_PF1780" />
            <fbc:geneProductRef fbc:geneProduct="g_PF1779" />
          </fbc:and>
        </fbc:geneProductAssociation>
        <listOfReactants>
          <speciesReference species="M_C00001" constant="true" stoichiometry="1" />
          <speciesReference species="M_C00002" constant="true" stoichiometry="1" />
          <speciesReference species="M_C19610" constant="true" stoichiometry="1" />
        </listOfReactants>
        <listOfProducts>
          <speciesReference species="M_C00008" constant="true" stoichiometry="1" />
          <speciesReference species="M_C00009" constant="true" stoichiometry="1" />
          <speciesReference species="M_C19610_1" constant="true" stoichiometry="1" />
        </listOfProducts>
        <notes>
          <xhtml:body>
            <xhtml:p>equation: "C19610[e] + C00002[c] + C00001[c] =&gt; C00008[c] + C19610[c] + C00009[c]"</xhtml:p>
            <xhtml:p>genes: "PF1779 and PF1780 and PF0373 and PF0895"</xhtml:p>
            <xhtml:p>id: "mnABC"</xhtml:p>
            <xhtml:p>name: "Manganese transport via ABC system"</xhtml:p>
            <xhtml:p>source: "pfu_add//TransportDB/TCDB"</xhtml:p>
            <xhtml:p>subsystem: "Transport"</xhtml:p>
            <xhtml:p>tc: "3.A.1.15.1, 3.A.1.15.14, 3.A.1.15.8"</xhtml:p>
          </xhtml:body>
        </notes>
      </reaction>
      <reaction id="R_mobdabc" name="molybdate transport via ABC system" reversible="false" fast="false" fbc:upperFluxBound="P_1000" fbc:lowerFluxBound="P_0">
        <fbc:geneProductAssociation>
          <fbc:and>
            <fbc:geneProductRef fbc:geneProduct="g_PF1970" />
            <fbc:geneProductRef fbc:geneProduct="g_PF1933" />
            <fbc:geneProductRef fbc:geneProduct="g_PF1519" />
            <fbc:geneProductRef fbc:geneProduct="g_PF0116" />
            <fbc:geneProductRef fbc:geneProduct="g_PF0082" />
            <fbc:geneProductRef fbc:geneProduct="g_PF0081" />
            <fbc:geneProductRef fbc:geneProduct="g_PF0080" />
          </fbc:and>
        </fbc:geneProductAssociation>
        <listOfReactants>
          <speciesReference species="M_C00001" constant="true" stoichiometry="1" />
          <speciesReference species="M_C00002" constant="true" stoichiometry="1" />
          <speciesReference species="M_C06232_1" constant="true" stoichiometry="1" />
        </listOfReactants>
        <listOfProducts>
          <speciesReference species="M_C00008" constant="true" stoichiometry="1" />
          <speciesReference species="M_C00009" constant="true" stoichiometry="1" />
          <speciesReference species="M_C06232" constant="true" stoichiometry="1" />
        </listOfProducts>
        <notes>
          <xhtml:body>
            <xhtml:p>equation: "C00002[c] + C00001[c] + C06232[e] =&gt; C00008[c] + C06232[c] + C00009[c]"</xhtml:p>
            <xhtml:p>genes: "PF0080 and PF0081 and PF0082 and PF0116 and PF1519 and PF1933 and PF1970"</xhtml:p>
            <xhtml:p>id: "mobdabc"</xhtml:p>
            <xhtml:p>name: "molybdate transport via ABC system"</xhtml:p>
            <xhtml:p>source: "A501_psammotate//iMAC868_psammotate/TCDB"</xhtml:p>
            <xhtml:p>subsystem: "Transport"</xhtml:p>
            <xhtml:p>tc: "3.A.1.6.9, 3.A.1.6.5"</xhtml:p>
          </xhtml:body>
        </notes>
      </reaction>
      <reaction id="R_moxMOP" name="Multidrug efflux transport with Moxifloxacin" reversible="false" fast="false" fbc:upperFluxBound="P_1000" fbc:lowerFluxBound="P_0">
        <fbc:geneProductAssociation>
          <fbc:and>
            <fbc:geneProductRef fbc:geneProduct="g_PF1354" />
            <fbc:geneProductRef fbc:geneProduct="g_PF0782" />
          </fbc:and>
        </fbc:geneProductAssociation>
        <listOfReactants>
          <speciesReference species="M_C01330_1" constant="true" stoichiometry="1" />
          <speciesReference species="M_C07663" constant="true" stoichiometry="1" />
        </listOfReactants>
        <listOfProducts>
          <speciesReference species="M_C01330" constant="true" stoichiometry="1" />
          <speciesReference species="M_C07663_1" constant="true" stoichiometry="1" />
        </listOfProducts>
        <notes>
          <xhtml:body>
            <xhtml:p>equation: "C07663[e] + C01330[c] =&gt; C07663[c] + C01330[e]"</xhtml:p>
            <xhtml:p>genes: "PF0782 and PF1354"</xhtml:p>
            <xhtml:p>id: "moxMOP"</xhtml:p>
            <xhtml:p>name: "Multidrug efflux transport with Moxifloxacin"</xhtml:p>
            <xhtml:p>source: "pfu_add//TransportDB/TCDB"</xhtml:p>
            <xhtml:p>subsystem: "Transport"</xhtml:p>
            <xhtml:p>tc: "2.A.66.1.33"</xhtml:p>
          </xhtml:body>
        </notes>
      </reaction>
      <reaction id="R_mrp" name="Sodium-proton transport via CPA3" reversible="true" fast="false" fbc:upperFluxBound="P_1000" fbc:lowerFluxBound="P_neg1000">
        <fbc:geneProductAssociation>
          <fbc:or>
            <fbc:geneProductRef fbc:geneProduct="g_PF2032" />
            <fbc:and>
              <fbc:geneProductRef fbc:geneProduct="g_PF1153" />
              <fbc:geneProductRef fbc:geneProduct="g_PF1152" />
              <fbc:geneProductRef fbc:geneProduct="g_PF1151" />
              <fbc:geneProductRef fbc:geneProduct="g_PF1150" />
              <fbc:geneProductRef fbc:geneProduct="g_PF1149" />
              <fbc:geneProductRef fbc:geneProduct="g_PF1148" />
              <fbc:geneProductRef fbc:geneProduct="g_PF1147" />
            </fbc:and>
          </fbc:or>
        </fbc:geneProductAssociation>
        <listOfReactants>
          <speciesReference species="M_C00080" constant="true" stoichiometry="2" />
          <speciesReference species="M_C01330" constant="true" stoichiometry="1" />
        </listOfReactants>
        <listOfProducts>
          <speciesReference species="M_C00080_1" constant="true" stoichiometry="2" />
          <speciesReference species="M_C01330_1" constant="true" stoichiometry="1" />
        </listOfProducts>
        <notes>
          <xhtml:body>
            <xhtml:p>comment: "Na+ can be K+ or Li+. Revised to used two protons based on pmid:34484150"</xhtml:p>
            <xhtml:p>equation: "C01330[e] + (2) C00080[c] &lt;=&gt; C01330[c] + (2) C00080[e]"</xhtml:p>
            <xhtml:p>genes: "(PF1147 and PF1148 and PF1149 and PF1150 and PF1151 and PF1152 and PF1153) or PF2032"</xhtml:p>
            <xhtml:p>id: "mrp"</xhtml:p>
            <xhtml:p>name: "Sodium-proton transport via CPA3"</xhtml:p>
            <xhtml:p>source: "pfu_add//TransportDB/TCDB"</xhtml:p>
            <xhtml:p>subsystem: "Transport"</xhtml:p>
            <xhtml:p>tc: "2.A.63.1.4, 2.A.63.2.1"</xhtml:p>
          </xhtml:body>
        </notes>
      </reaction>
      <reaction id="R_nadptd" name="Thermal degradation of NADP+" reversible="false" fast="false" fbc:upperFluxBound="P_1000" fbc:lowerFluxBound="P_0">
        <listOfReactants>
          <speciesReference species="M_C00001" constant="true" stoichiometry="2" />
          <speciesReference species="M_C00006" constant="true" stoichiometry="1" />
        </listOfReactants>
        <listOfProducts>
          <speciesReference species="M_C00009" constant="true" stoichiometry="1" />
          <speciesReference species="M_C00080" constant="true" stoichiometry="1" />
          <speciesReference species="M_C00153" constant="true" stoichiometry="1" />
          <speciesReference species="M_C00301" constant="true" stoichiometry="1" />
        </listOfProducts>
        <notes>
          <xhtml:body>
            <xhtml:p>comment: "degradation at 50 oC"</xhtml:p>
            <xhtml:p>equation: "C00006[c] + (2) C00001[c] =&gt; C00153[c] + C00301[c] + C00080[c] + C00009[c]"</xhtml:p>
            <xhtml:p>id: "nadptd"</xhtml:p>
            <xhtml:p>name: "Thermal degradation of NADP+"</xhtml:p>
            <xhtml:p>pmid: "20803196, 28652302"</xhtml:p>
            <xhtml:p>source: "A501_spontaneous//Literature"</xhtml:p>
            <xhtml:p>subsystem: "Nicotinate and nicotinamide metabolism"</xhtml:p>
          </xhtml:body>
        </notes>
      </reaction>
      <reaction id="R_nadtd" name="Thermal degradation of NAD+" reversible="false" fast="false" fbc:upperFluxBound="P_1000" fbc:lowerFluxBound="P_0">
        <listOfReactants>
          <speciesReference species="M_C00001" constant="true" stoichiometry="1" />
          <speciesReference species="M_C00003" constant="true" stoichiometry="1" />
        </listOfReactants>
        <listOfProducts>
          <speciesReference species="M_C00080" constant="true" stoichiometry="1" />
          <speciesReference species="M_C00153" constant="true" stoichiometry="1" />
          <speciesReference species="M_C00301" constant="true" stoichiometry="1" />
        </listOfProducts>
        <notes>
          <xhtml:body>
            <xhtml:p>comment: "have been proved by Literature"</xhtml:p>
            <xhtml:p>equation: "C00003[c] + C00001[c] =&gt; C00153[c] + C00301[c] + C00080[c]"</xhtml:p>
            <xhtml:p>id: "nadtd"</xhtml:p>
            <xhtml:p>name: "Thermal degradation of NAD+"</xhtml:p>
            <xhtml:p>pmid: "20803196, 28652302"</xhtml:p>
            <xhtml:p>source: "A501_spontaneous//Literature"</xhtml:p>
            <xhtml:p>subsystem: "Nicotinate and nicotinamide metabolism"</xhtml:p>
          </xhtml:body>
        </notes>
      </reaction>
      <reaction id="R_nfn1" name="Bifunctional NADH-denpendent ferredoxin NADP oxidoreductase I (NfnI)" reversible="true" fast="false" fbc:upperFluxBound="P_1000" fbc:lowerFluxBound="P_0">
        <fbc:geneProductAssociation>
          <fbc:and>
            <fbc:geneProductRef fbc:geneProduct="g_PF1328" />
            <fbc:geneProductRef fbc:geneProduct="g_PF1327" />
          </fbc:and>
        </fbc:geneProductAssociation>
        <listOfReactants>
          <speciesReference species="M_C00004" constant="true" stoichiometry="1" />
          <speciesReference species="M_C00006" constant="true" stoichiometry="2" />
          <speciesReference species="M_C00080" constant="true" stoichiometry="1" />
          <speciesReference species="M_C00138" constant="true" stoichiometry="2" />
        </listOfReactants>
        <listOfProducts>
          <speciesReference species="M_C00003" constant="true" stoichiometry="1" />
          <speciesReference species="M_C00005" constant="true" stoichiometry="2" />
          <speciesReference species="M_C00139" constant="true" stoichiometry="2" />
        </listOfProducts>
        <notes>
          <xhtml:body>
            <xhtml:p>cofactor: "Flavin"</xhtml:p>
            <xhtml:p>equation: "C00004[c] + (2) C00006[c] + (2) C00138[c] + C00080[c] &lt;=&gt; C00003[c] + (2) C00005[c] + (2) C00139[c]"</xhtml:p>
            <xhtml:p>genes: "PF1327 and PF1328"</xhtml:p>
            <xhtml:p>id: "nfn1"</xhtml:p>
            <xhtml:p>name: "Bifunctional NADH-denpendent ferredoxin NADP oxidoreductase I (NfnI)"</xhtml:p>
            <xhtml:p>pmid: 28705933</xhtml:p>
            <xhtml:p>source: "Pfu_add//Literature"</xhtml:p>
            <xhtml:p>subsystem: "Energy Metabolism"</xhtml:p>
          </xhtml:body>
        </notes>
      </reaction>
      <reaction id="R_nh4" name="Ionization of NH4+" reversible="true" fast="false" fbc:upperFluxBound="P_1000" fbc:lowerFluxBound="P_neg1000">
        <listOfReactants>
          <speciesReference species="M_C01342" constant="true" stoichiometry="1" />
        </listOfReactants>
        <listOfProducts>
          <speciesReference species="M_C00014" constant="true" stoichiometry="1" />
          <speciesReference species="M_C00080" constant="true" stoichiometry="1" />
        </listOfProducts>
        <notes>
          <xhtml:body>
            <xhtml:p>equation: "C01342[c] &lt;=&gt; C00014[c] + C00080[c]"</xhtml:p>
            <xhtml:p>id: "nh4"</xhtml:p>
            <xhtml:p>name: "Ionization of NH4+"</xhtml:p>
          </xhtml:body>
        </notes>
      </reaction>
      <reaction id="R_niABC" name="Nickel uptake via ABC system" reversible="false" fast="false" fbc:upperFluxBound="P_1000" fbc:lowerFluxBound="P_0">
        <fbc:geneProductAssociation>
          <fbc:geneProductRef fbc:geneProduct="g_PF0531" />
        </fbc:geneProductAssociation>
        <listOfReactants>
          <speciesReference species="M_C00001" constant="true" stoichiometry="1" />
          <speciesReference species="M_C00002" constant="true" stoichiometry="1" />
          <speciesReference species="M_C19609" constant="true" stoichiometry="1" />
        </listOfReactants>
        <listOfProducts>
          <speciesReference species="M_C00008" constant="true" stoichiometry="1" />
          <speciesReference species="M_C00009" constant="true" stoichiometry="1" />
          <speciesReference species="M_C19609_1" constant="true" stoichiometry="1" />
        </listOfProducts>
        <notes>
          <xhtml:body>
            <xhtml:p>comment: "Ni2+ can also be Co2+"</xhtml:p>
            <xhtml:p>equation: "C19609[e] + C00001[c] + C00002[c] =&gt; C19609[c] + C00008[c] + C00009[c]"</xhtml:p>
            <xhtml:p>genes: "PF0531"</xhtml:p>
            <xhtml:p>id: "niABC"</xhtml:p>
            <xhtml:p>name: "Nickel uptake via ABC system"</xhtml:p>
            <xhtml:p>source: "pfu_add//TransportDB/TCDB"</xhtml:p>
            <xhtml:p>subsystem: "Transport"</xhtml:p>
            <xhtml:p>tc: "3.A.1.23.5"</xhtml:p>
          </xhtml:body>
        </notes>
      </reaction>
      <reaction id="R_nn5hbprt" name="Nicotinate-nucleotide 5-hydroxybenzimidazole phosphoribosyltransferase" reversible="true" fast="false" fbc:upperFluxBound="P_1000" fbc:lowerFluxBound="P_neg1000">
        <fbc:geneProductAssociation>
          <fbc:geneProductRef fbc:geneProduct="g_PF0303" />
        </fbc:geneProductAssociation>
        <listOfReactants>
          <speciesReference species="M_C01185" constant="true" stoichiometry="1" />
          <speciesReference species="M_cpd15825" constant="true" stoichiometry="1" />
        </listOfReactants>
        <listOfProducts>
          <speciesReference species="M_C00080" constant="true" stoichiometry="1" />
          <speciesReference species="M_C00253" constant="true" stoichiometry="1" />
          <speciesReference species="M_cpd15826" constant="true" stoichiometry="1" />
        </listOfProducts>
        <notes>
          <xhtml:body>
            <xhtml:p>equation: "C01185[c] + cpd15825[c] &lt;=&gt; C00080[c] + C00253[c] + cpd15826[c]"</xhtml:p>
            <xhtml:p>genes: "PF0303"</xhtml:p>
            <xhtml:p>id: "nn5hbprt"</xhtml:p>
            <xhtml:p>name: "Nicotinate-nucleotide 5-hydroxybenzimidazole phosphoribosyltransferase"</xhtml:p>
            <xhtml:p>source: "A501_psammotate//iMAC868_psammotate"</xhtml:p>
            <xhtml:p>subsystem: "Vitamins Cofactor Biosynthesis"</xhtml:p>
          </xhtml:body>
        </notes>
      </reaction>
      <reaction id="R_nsr" name="Coenzyme A dependent NADPH sulfur oxidoreductase (NSR)" reversible="false" fast="false" fbc:upperFluxBound="P_1000" fbc:lowerFluxBound="P_0">
        <fbc:geneProductAssociation>
          <fbc:geneProductRef fbc:geneProduct="g_PF1186" />
        </fbc:geneProductAssociation>
        <listOfReactants>
          <speciesReference species="M_C00005" constant="true" stoichiometry="1" />
          <speciesReference species="M_C00080" constant="true" stoichiometry="1" />
          <speciesReference species="M_C00087" constant="true" stoichiometry="1" />
        </listOfReactants>
        <listOfProducts>
          <speciesReference species="M_C00006" constant="true" stoichiometry="1" />
          <speciesReference species="M_C00283" constant="true" stoichiometry="1" />
        </listOfProducts>
        <notes>
          <xhtml:body>
            <xhtml:p>cofactor: "CoA"</xhtml:p>
            <xhtml:p>ec: "1.8.1.18"</xhtml:p>
            <xhtml:p>equation: "C00005[c] + C00087[c] + C00080[c] =&gt; C00006[c] + C00283[c]"</xhtml:p>
            <xhtml:p>genes: "PF1186"</xhtml:p>
            <xhtml:p>id: "nsr"</xhtml:p>
            <xhtml:p>kegg: "R10438"</xhtml:p>
            <xhtml:p>name: "Coenzyme A dependent NADPH sulfur oxidoreductase (NSR)"</xhtml:p>
            <xhtml:p>pmid: "17449625, 21965560"</xhtml:p>
            <xhtml:p>source: "A501_psammotate//Literature"</xhtml:p>
            <xhtml:p>subsystem: "Energy metabolism"</xhtml:p>
          </xhtml:body>
        </notes>
      </reaction>
      <reaction id="R_oleABC" name="Oleandomycin transport via ABC system" reversible="false" fast="false" fbc:upperFluxBound="P_1000" fbc:lowerFluxBound="P_0">
        <fbc:geneProductAssociation>
          <fbc:geneProductRef fbc:geneProduct="g_PF0036" />
        </fbc:geneProductAssociation>
        <listOfReactants>
          <speciesReference species="M_C00001" constant="true" stoichiometry="1" />
          <speciesReference species="M_C00002" constant="true" stoichiometry="1" />
          <speciesReference species="M_C01946" constant="true" stoichiometry="1" />
        </listOfReactants>
        <listOfProducts>
          <speciesReference species="M_C00008" constant="true" stoichiometry="1" />
          <speciesReference species="M_C00009" constant="true" stoichiometry="1" />
          <speciesReference species="M_C01946_1" constant="true" stoichiometry="1" />
        </listOfProducts>
        <notes>
          <xhtml:body>
            <xhtml:p>equation: "C01946[e] + C00002[c] + C00001[c] =&gt; C01946[c] + C00008[c] + C00009[c]"</xhtml:p>
            <xhtml:p>genes: "PF0036"</xhtml:p>
            <xhtml:p>id: "oleABC"</xhtml:p>
            <xhtml:p>name: "Oleandomycin transport via ABC system"</xhtml:p>
            <xhtml:p>source: "pfu_add//TransportDB/TCDB"</xhtml:p>
            <xhtml:p>subsystem: "Transport"</xhtml:p>
            <xhtml:p>tc: "3.A.1.105.2"</xhtml:p>
          </xhtml:body>
        </notes>
      </reaction>
      <reaction id="R_pla_met" name="Polyamine" reversible="true" fast="false" fbc:upperFluxBound="P_1000" fbc:lowerFluxBound="P_neg1000">
        <listOfReactants>
          <speciesReference species="M_C00134" constant="true" stoichiometry="0.1790" />
          <speciesReference species="M_C00315" constant="true" stoichiometry="0.1790" />
          <speciesReference species="M_C00750" constant="true" stoichiometry="0.5222" />
          <speciesReference species="M_C21009" constant="true" stoichiometry="0.3730" />
          <speciesReference species="M_C21010" constant="true" stoichiometry="2.9838" />
        </listOfReactants>
        <listOfProducts>
          <speciesReference species="M_polyamine" constant="true" stoichiometry="1" />
        </listOfProducts>
        <notes>
          <xhtml:body>
            <xhtml:p>comment: "polyamines should be positively charged under physiological pH, but now except C21010 other compounds are netural charged."</xhtml:p>
            <xhtml:p>equation: "(0.1790) C00134[c] + (0.1790) C00315[c] + (0.5222) C00750[c] + (0.3730) C21009[c] + (2.9838) C21010[c] &lt;=&gt; polyamine[c]"</xhtml:p>
            <xhtml:p>id: "pla_met"</xhtml:p>
            <xhtml:p>name: "Polyamine"</xhtml:p>
            <xhtml:p>pmid: "DOI=https://doi.org/10.3118/jjse.7.1.21"</xhtml:p>
            <xhtml:p>source: "pfu_biomass//Literature"</xhtml:p>
            <xhtml:p>subsystem: "Biomass"</xhtml:p>
          </xhtml:body>
        </notes>
      </reaction>
      <reaction id="R_pmvd" name="Phosphomevalonate decarboxylase" reversible="true" fast="false" fbc:upperFluxBound="P_1000" fbc:lowerFluxBound="P_neg1000">
        <fbc:geneProductAssociation>
          <fbc:geneProductRef fbc:geneProduct="g_PF1638" />
        </fbc:geneProductAssociation>
        <listOfReactants>
          <speciesReference species="M_C01107" constant="true" stoichiometry="1" />
        </listOfReactants>
        <listOfProducts>
          <speciesReference species="M_C00001" constant="true" stoichiometry="1" />
          <speciesReference species="M_C00011" constant="true" stoichiometry="1" />
          <speciesReference species="M_C20345" constant="true" stoichiometry="1" />
        </listOfProducts>
        <notes>
          <xhtml:body>
            <xhtml:p>equation: "C01107[c] &lt;=&gt; C00011[c] + C00001[c] + C20345[c]"</xhtml:p>
            <xhtml:p>genes: "PF1638"</xhtml:p>
            <xhtml:p>id: "pmvd"</xhtml:p>
            <xhtml:p>name: "Phosphomevalonate decarboxylase"</xhtml:p>
            <xhtml:p>source: "A501_psammotate//iMAC868_psammotate"</xhtml:p>
            <xhtml:p>subsystem: "Lipid metabolism"</xhtml:p>
          </xhtml:body>
        </notes>
      </reaction>
      <reaction id="R_polya_DASH_t" name="Polyamine ABC transporter" reversible="false" fast="false" fbc:upperFluxBound="P_1000" fbc:lowerFluxBound="P_0">
        <fbc:geneProductAssociation>
          <fbc:and>
            <fbc:geneProductRef fbc:geneProduct="g_PF0852" />
            <fbc:geneProductRef fbc:geneProduct="g_PF1750" />
            <fbc:geneProductRef fbc:geneProduct="g_PF1520" />
          </fbc:and>
        </fbc:geneProductAssociation>
        <listOfReactants>
          <speciesReference species="M_C00001" constant="true" stoichiometry="1" />
          <speciesReference species="M_C00002" constant="true" stoichiometry="1" />
          <speciesReference species="M_C06702" constant="true" stoichiometry="1" />
        </listOfReactants>
        <listOfProducts>
          <speciesReference species="M_C00008" constant="true" stoichiometry="1" />
          <speciesReference species="M_C00009" constant="true" stoichiometry="1" />
          <speciesReference species="M_C06702_1" constant="true" stoichiometry="1" />
        </listOfProducts>
        <notes>
          <xhtml:body>
            <xhtml:p>equation: "C06702[e] + C00002[c] + C00001[c] =&gt; C06702[c] + C00008[c] + C00009[c]"</xhtml:p>
            <xhtml:p>genes: "PF1520 and PF1750 and PF0852"</xhtml:p>
            <xhtml:p>id: "polya-t"</xhtml:p>
            <xhtml:p>name: "Polyamine ABC transporter"</xhtml:p>
            <xhtml:p>source: "A501_psammotate//TransporterDB"</xhtml:p>
            <xhtml:p>subsystem: "Transport"</xhtml:p>
          </xhtml:body>
        </notes>
      </reaction>
      <reaction id="R_polyas" name="polyamine biosynthesis" reversible="true" fast="false" fbc:upperFluxBound="P_1000" fbc:lowerFluxBound="P_neg1000">
        <listOfReactants>
          <speciesReference species="M_C00315" constant="true" stoichiometry="1" />
        </listOfReactants>
        <listOfProducts>
          <speciesReference species="M_C06702_1" constant="true" stoichiometry="1" />
        </listOfProducts>
        <notes>
          <xhtml:body>
            <xhtml:p>equation: "C00315[c] &lt;=&gt; C06702[c]"</xhtml:p>
            <xhtml:p>id: "polyas"</xhtml:p>
            <xhtml:p>name: "polyamine biosynthesis"</xhtml:p>
            <xhtml:p>pmid: 11297011</xhtml:p>
            <xhtml:p>source: "A501_gapfil//Literature"</xhtml:p>
            <xhtml:p>subsystem: "Polyamine biosynthesis"</xhtml:p>
          </xhtml:body>
        </notes>
      </reaction>
      <reaction id="R_pro_met" name="protein dry weight" reversible="true" fast="false" fbc:upperFluxBound="P_1000" fbc:lowerFluxBound="P_neg1000">
        <listOfReactants>
          <speciesReference species="M_C00001" constant="true" stoichiometry="15.2485" />
          <speciesReference species="M_C00044" constant="true" stoichiometry="15.2485" />
          <speciesReference species="M_C00886" constant="true" stoichiometry="0.5036" />
          <speciesReference species="M_C01931" constant="true" stoichiometry="0.6189" />
          <speciesReference species="M_C02047" constant="true" stoichiometry="0.7682" />
          <speciesReference species="M_C02163" constant="true" stoichiometry="0.4047" />
          <speciesReference species="M_C02412" constant="true" stoichiometry="0.5470" />
          <speciesReference species="M_C02430" constant="true" stoichiometry="0.1712" />
          <speciesReference species="M_C02553" constant="true" stoichiometry="0.3718" />
          <speciesReference species="M_C02554" constant="true" stoichiometry="0.6018" />
          <speciesReference species="M_C02702" constant="true" stoichiometry="0.3268" />
          <speciesReference species="M_C02839" constant="true" stoichiometry="0.3043" />
          <speciesReference species="M_C02984" constant="true" stoichiometry="0.3351" />
          <speciesReference species="M_C02987" constant="true" stoichiometry="0.6873" />
          <speciesReference species="M_C02988" constant="true" stoichiometry="0.1150" />
          <speciesReference species="M_C02992" constant="true" stoichiometry="0.3352" />
          <speciesReference species="M_C03125" constant="true" stoichiometry="0.0447" />
          <speciesReference species="M_C03127" constant="true" stoichiometry="0.6677" />
          <speciesReference species="M_C03402" constant="true" stoichiometry="0.2635" />
          <speciesReference species="M_C03511" constant="true" stoichiometry="0.3342" />
          <speciesReference species="M_C03512" constant="true" stoichiometry="0.0914" />
          <speciesReference species="M_C06112" constant="true" stoichiometry="0.1319" />
        </listOfReactants>
        <listOfProducts>
          <speciesReference species="M_C00009" constant="true" stoichiometry="15.2485" />
          <speciesReference species="M_C00035" constant="true" stoichiometry="15.2485" />
          <speciesReference species="M_C00787" constant="true" stoichiometry="0.3043" />
          <speciesReference species="M_C01635" constant="true" stoichiometry="0.5036" />
          <speciesReference species="M_C01636" constant="true" stoichiometry="0.4047" />
          <speciesReference species="M_C01637" constant="true" stoichiometry="0.2635" />
          <speciesReference species="M_C01638" constant="true" stoichiometry="0.3351" />
          <speciesReference species="M_C01639" constant="true" stoichiometry="0.0447" />
          <speciesReference species="M_C01640" constant="true" stoichiometry="0.1319" />
          <speciesReference species="M_C01641" constant="true" stoichiometry="0.6873" />
          <speciesReference species="M_C01642" constant="true" stoichiometry="0.5470" />
          <speciesReference species="M_C01643" constant="true" stoichiometry="0.1150" />
          <speciesReference species="M_C01644" constant="true" stoichiometry="0.6677" />
          <speciesReference species="M_C01645" constant="true" stoichiometry="0.7682" />
          <speciesReference species="M_C01646" constant="true" stoichiometry="0.6189" />
          <speciesReference species="M_C01647" constant="true" stoichiometry="0.1712" />
          <speciesReference species="M_C01648" constant="true" stoichiometry="0.3342" />
          <speciesReference species="M_C01649" constant="true" stoichiometry="0.3268" />
          <speciesReference species="M_C01650" constant="true" stoichiometry="0.3718" />
          <speciesReference species="M_C01651" constant="true" stoichiometry="0.3352" />
          <speciesReference species="M_C01652" constant="true" stoichiometry="0.0914" />
          <speciesReference species="M_C01653" constant="true" stoichiometry="0.6018" />
          <speciesReference species="M_protein" constant="true" stoichiometry="1" />
        </listOfProducts>
        <notes>
          <xhtml:body>
            <xhtml:p>equation: "(0.5036) C00886[c] + (0.4047) C02163[c] + (0.2635) C03402[c] + (0.3351) C02984[c] + (0.0447) C03125[c] + (0.1319) C06112[c] + (0.6873) C02987[c] + (0.5470) C02412[c] + (0.1150) C02988[c] + (0.6677) C03127[c] + (0.7682) C02047[c] + (0.6189) C01931[c] + (0.1712) C02430[c] + (0.3342) C03511[c] + (0.3268) C02702[c] + (0.3718) C02553[c] + (0.3352) C02992[c] + (0.0914) C03512[c] + (0.3043) C02839[c] + (0.6018) C02554[c] + (15.2485) C00044[c] + (15.2485) C00001[c] &lt;=&gt; (0.5036) C01635[c] + (0.4047) C01636[c] + (0.2635) C01637[c] + (0.3351) C01638[c] + (0.0447) C01639[c] + (0.1319) C01640[c] + (0.6873) C01641[c] + (0.5470) C01642[c] + (0.1150) C01643[c] + (0.6677) C01644[c] + (0.7682) C01645[c] + (0.6189) C01646[c] + (0.1712) C01647[c] + (0.3342) C01648[c] + (0.3268) C01649[c] + (0.3718) C01650[c] + (0.3352) C01651[c] + (0.0914) C01652[c] + (0.3043) C00787[c] + (0.6018) C01653[c] + (15.2485) C00009[c] + (15.2485) C00035[c] + protein[c]"</xhtml:p>
            <xhtml:p>id: "pro_met"</xhtml:p>
            <xhtml:p>name: "protein dry weight"</xhtml:p>
            <xhtml:p>pmid: 11210495</xhtml:p>
            <xhtml:p>source: "pfu_biomass//Literature/genome"</xhtml:p>
            <xhtml:p>subsystem: "Biomass"</xhtml:p>
          </xhtml:body>
        </notes>
      </reaction>
      <reaction id="R_prodppABC" name="Proline dipeptide transport system" reversible="false" fast="false" fbc:upperFluxBound="P_1000" fbc:lowerFluxBound="P_0">
        <fbc:geneProductAssociation>
          <fbc:and>
            <fbc:geneProductRef fbc:geneProduct="g_PF0194" />
            <fbc:geneProductRef fbc:geneProduct="g_PF0193" />
            <fbc:geneProductRef fbc:geneProduct="g_PF0192" />
            <fbc:geneProductRef fbc:geneProduct="g_PF0191" />
          </fbc:and>
        </fbc:geneProductAssociation>
        <listOfReactants>
          <speciesReference species="M_C00001" constant="true" stoichiometry="1" />
          <speciesReference species="M_C00002" constant="true" stoichiometry="1" />
          <speciesReference species="M_xaa_DASH_pro_1" constant="true" stoichiometry="1" />
        </listOfReactants>
        <listOfProducts>
          <speciesReference species="M_C00008" constant="true" stoichiometry="1" />
          <speciesReference species="M_C00009" constant="true" stoichiometry="1" />
          <speciesReference species="M_xaa_DASH_pro" constant="true" stoichiometry="1" />
        </listOfProducts>
        <notes>
          <xhtml:body>
            <xhtml:p>equation: "xaa-pro[e] + C00002[c] + C00001[c] =&gt; xaa-pro[c] + C00008[c] + C00009[c]"</xhtml:p>
            <xhtml:p>genes: "PF0191 and PF0192 and PF0193 and PF0194"</xhtml:p>
            <xhtml:p>id: "prodppABC"</xhtml:p>
            <xhtml:p>name: "Proline dipeptide transport system"</xhtml:p>
            <xhtml:p>source: "A501_psammotate//Metacyc/TransporterDB"</xhtml:p>
            <xhtml:p>subsystem: "Transport"</xhtml:p>
          </xhtml:body>
        </notes>
      </reaction>
      <reaction id="R_quinoMFS" name="Multidrug efflux via Major Facilitator with Quinolone" reversible="true" fast="false" fbc:upperFluxBound="P_1000" fbc:lowerFluxBound="P_neg1000">
        <fbc:geneProductAssociation>
          <fbc:and>
            <fbc:geneProductRef fbc:geneProduct="g_PF0143" />
            <fbc:geneProductRef fbc:geneProduct="g_PF0140" />
          </fbc:and>
        </fbc:geneProductAssociation>
        <listOfReactants>
          <speciesReference species="M_C00080_1" constant="true" stoichiometry="1" />
          <speciesReference species="M_C06338" constant="true" stoichiometry="1" />
        </listOfReactants>
        <listOfProducts>
          <speciesReference species="M_C00080" constant="true" stoichiometry="1" />
          <speciesReference species="M_C06338_1" constant="true" stoichiometry="1" />
        </listOfProducts>
        <notes>
          <xhtml:body>
            <xhtml:p>comment: "H+ can also be Na+"</xhtml:p>
            <xhtml:p>equation: "C06338[e] + C00080[e] &lt;=&gt; C06338[c] + C00080[c]"</xhtml:p>
            <xhtml:p>genes: "PF0140 and PF0143"</xhtml:p>
            <xhtml:p>id: "quinoMFS"</xhtml:p>
            <xhtml:p>name: "Multidrug efflux via Major Facilitator with Quinolone"</xhtml:p>
            <xhtml:p>source: "pfu_add//TransportDB/TCDB"</xhtml:p>
            <xhtml:p>subsystem: "Transport"</xhtml:p>
            <xhtml:p>tc: "2.A.1.46.5"</xhtml:p>
          </xhtml:body>
        </notes>
      </reaction>
      <reaction id="R_rft" name="Riboflavin transport" reversible="false" fast="false" fbc:upperFluxBound="P_1000" fbc:lowerFluxBound="P_0">
        <fbc:geneProductAssociation>
          <fbc:geneProductRef fbc:geneProduct="g_PF0163" />
        </fbc:geneProductAssociation>
        <listOfReactants>
          <speciesReference species="M_C00255_1" constant="true" stoichiometry="1" />
        </listOfReactants>
        <listOfProducts>
          <speciesReference species="M_C00255" constant="true" stoichiometry="1" />
        </listOfProducts>
        <notes>
          <xhtml:body>
            <xhtml:p>equation: "C00255[e] =&gt; C00255[c]"</xhtml:p>
            <xhtml:p>genes: "PF0163"</xhtml:p>
            <xhtml:p>id: "rft"</xhtml:p>
            <xhtml:p>name: "Riboflavin transport"</xhtml:p>
            <xhtml:p>source: "pfu_add//TransportDB/TCDB"</xhtml:p>
            <xhtml:p>subsystem: "Transport"</xhtml:p>
            <xhtml:p>tc: "2.A.27.1.4"</xhtml:p>
          </xhtml:body>
        </notes>
      </reaction>
      <reaction id="R_rna_met" name="RNA dry weight" reversible="true" fast="false" fbc:upperFluxBound="P_1000" fbc:lowerFluxBound="P_neg1000">
        <listOfReactants>
          <speciesReference species="M_C00001" constant="true" stoichiometry="3.9914" />
          <speciesReference species="M_C00002" constant="true" stoichiometry="4.6519" />
          <speciesReference species="M_C00044" constant="true" stoichiometry="0.4847" />
          <speciesReference species="M_C00063" constant="true" stoichiometry="0.3352" />
          <speciesReference species="M_C00075" constant="true" stoichiometry="0.5152" />
        </listOfReactants>
        <listOfProducts>
          <speciesReference species="M_C00008" constant="true" stoichiometry="3.9914" />
          <speciesReference species="M_C00009" constant="true" stoichiometry="3.9914" />
          <speciesReference species="M_C00013" constant="true" stoichiometry="1.9957" />
          <speciesReference species="M_rna" constant="true" stoichiometry="1" />
        </listOfProducts>
        <notes>
          <xhtml:body>
            <xhtml:p>equation: "(0.5152) C00075[c] + (0.4847) C00044[c] + (0.3352) C00063[c] + (4.6519) C00002[c] + (3.9914) C00001[c] &lt;=&gt; (1.9957) C00013[c] + (3.9914) C00008[c] + (3.9914) C00009[c] + rna[c]"</xhtml:p>
            <xhtml:p>id: "rna_met"</xhtml:p>
            <xhtml:p>name: "RNA dry weight"</xhtml:p>
            <xhtml:p>pmid: 11210495</xhtml:p>
            <xhtml:p>source: "pfu_biomass//Literature/genome"</xhtml:p>
            <xhtml:p>subsystem: "Biomass"</xhtml:p>
          </xhtml:body>
        </notes>
      </reaction>
      <reaction id="R_ros" name="none-enzymatic reactive oxygen species generation" reversible="false" fast="false" fbc:upperFluxBound="P_1000" fbc:lowerFluxBound="P_0">
        <listOfReactants>
          <speciesReference species="M_C00007" constant="true" stoichiometry="1" />
        </listOfReactants>
        <listOfProducts>
          <speciesReference species="M_C00704" constant="true" stoichiometry="1" />
        </listOfProducts>
        <notes>
          <xhtml:body>
            <xhtml:p>equation: "C00007[c] =&gt; C00704[c]"</xhtml:p>
            <xhtml:p>id: "ros"</xhtml:p>
            <xhtml:p>name: "none-enzymatic reactive oxygen species generation"</xhtml:p>
            <xhtml:p>pmid: 15547260</xhtml:p>
            <xhtml:p>source: "A501_spontaneous//Literature"</xhtml:p>
            <xhtml:p>subsystem: "Antioxidation"</xhtml:p>
          </xhtml:body>
        </notes>
      </reaction>
      <reaction id="R_rsr" name="Rubredoxin-dependent NADH peroxidase (RR)" reversible="false" fast="false" fbc:upperFluxBound="P_1000" fbc:lowerFluxBound="P_0">
        <fbc:geneProductAssociation>
          <fbc:geneProductRef fbc:geneProduct="g_PF1283" />
        </fbc:geneProductAssociation>
        <listOfReactants>
          <speciesReference species="M_C00027" constant="true" stoichiometry="1" />
          <speciesReference species="M_C00080" constant="true" stoichiometry="2" />
          <speciesReference species="M_C00340" constant="true" stoichiometry="2" />
        </listOfReactants>
        <listOfProducts>
          <speciesReference species="M_C00001" constant="true" stoichiometry="2" />
          <speciesReference species="M_C00435" constant="true" stoichiometry="2" />
        </listOfProducts>
        <notes>
          <xhtml:body>
            <xhtml:p>equation: "(2) C00340[c] + C00027[c] + (2) C00080[c] =&gt; (2) C00435[c] + (2) C00001[c]"</xhtml:p>
            <xhtml:p>genes: "PF1283"</xhtml:p>
            <xhtml:p>id: "rsr"</xhtml:p>
            <xhtml:p>name: "Rubredoxin-dependent NADH peroxidase (RR)"</xhtml:p>
            <xhtml:p>pmid: 15547260</xhtml:p>
            <xhtml:p>source: "A501_psammotate//Literature"</xhtml:p>
            <xhtml:p>subsystem: "Antioxidation"</xhtml:p>
          </xhtml:body>
        </notes>
      </reaction>
      <reaction id="R_rz5pp2" name="alpha-ribazole 5-phosphate phosphatase" reversible="true" fast="false" fbc:upperFluxBound="P_1000" fbc:lowerFluxBound="P_neg1000">
        <fbc:geneProductAssociation>
          <fbc:geneProductRef fbc:geneProduct="g_PF0294" />
        </fbc:geneProductAssociation>
        <listOfReactants>
          <speciesReference species="M_C00001" constant="true" stoichiometry="1" />
          <speciesReference species="M_cpd15826" constant="true" stoichiometry="1" />
        </listOfReactants>
        <listOfProducts>
          <speciesReference species="M_C00009" constant="true" stoichiometry="1" />
          <speciesReference species="M_cpd15903" constant="true" stoichiometry="1" />
        </listOfProducts>
        <notes>
          <xhtml:body>
            <xhtml:p>equation: "C00001[c] + cpd15826[c] &lt;=&gt; C00009[c] + cpd15903[c]"</xhtml:p>
            <xhtml:p>genes: "PF0294"</xhtml:p>
            <xhtml:p>id: "rz5pp2"</xhtml:p>
            <xhtml:p>name: "alpha-ribazole 5-phosphate phosphatase"</xhtml:p>
            <xhtml:p>source: "A501_psammotate//iMAC868_psammotate"</xhtml:p>
            <xhtml:p>subsystem: "Vitamins Cofactor Biosynthesis"</xhtml:p>
          </xhtml:body>
        </notes>
      </reaction>
      <reaction id="R_salt_convert" name="1X salt solution, Adams 2001" reversible="false" fast="false" fbc:upperFluxBound="P_1000" fbc:lowerFluxBound="P_0">
        <listOfReactants>
          <speciesReference species="M_salt" constant="true" stoichiometry="1" />
        </listOfReactants>
        <listOfProducts>
          <speciesReference species="M_C00001_1" constant="true" stoichiometry="180.990315" />
          <speciesReference species="M_C00059_1" constant="true" stoichiometry="14.200235" />
          <speciesReference species="M_C00076_1" constant="true" stoichiometry="0.952286" />
          <speciesReference species="M_C00238" constant="true" stoichiometry="4.426482" />
          <speciesReference species="M_C00305" constant="true" stoichiometry="27.480918" />
          <speciesReference species="M_C00698" constant="true" stoichiometry="516.666993" />
          <speciesReference species="M_C01330" constant="true" stoichiometry="479.100933" />
          <speciesReference species="M_C01342_1" constant="true" stoichiometry="4.67364" />
        </listOfProducts>
        <notes>
          <xhtml:body>
            <xhtml:p>equation: "salt[e] =&gt; (479.100933) C01330[e] + (516.666993) C00698[e] + (27.480918) C00305[e] + (14.200235) C00059[e] + (4.426482) C00238[e] + (4.67364) C01342[e] + (0.952286) C00076[e] + (180.990315) C00001[e]"</xhtml:p>
            <xhtml:p>id: "salt_convert"</xhtml:p>
            <xhtml:p>name: "1X salt solution, Adams 2001"</xhtml:p>
            <xhtml:p>source: "doi:10.1128/JB.183.2.716-724.2001"</xhtml:p>
          </xhtml:body>
        </notes>
      </reaction>
      <reaction id="R_ser_DASH_t" name="small neutral amino acid transporter, SnatA (Alanine)" reversible="false" fast="false" fbc:upperFluxBound="P_1000" fbc:lowerFluxBound="P_0">
        <fbc:geneProductAssociation>
          <fbc:geneProductRef fbc:geneProduct="g_PF0745" />
        </fbc:geneProductAssociation>
        <listOfReactants>
          <speciesReference species="M_C00065" constant="true" stoichiometry="1" />
          <speciesReference species="M_C00080" constant="true" stoichiometry="1" />
        </listOfReactants>
        <listOfProducts>
          <speciesReference species="M_C00065_1" constant="true" stoichiometry="1" />
          <speciesReference species="M_C00080_1" constant="true" stoichiometry="1" />
        </listOfProducts>
        <notes>
          <xhtml:body>
            <xhtml:p>equation: "C00065[c] + C00080[c] =&gt; C00065[e] + C00080[e]"</xhtml:p>
            <xhtml:p>genes: "PF0745"</xhtml:p>
            <xhtml:p>id: "ser-t"</xhtml:p>
            <xhtml:p>name: "small neutral amino acid transporter, SnatA (Alanine)"</xhtml:p>
            <xhtml:p>pmid: 12761179</xhtml:p>
            <xhtml:p>source: "A501_psammotate//Literature/TCDB"</xhtml:p>
            <xhtml:p>subsystem: "Transport"</xhtml:p>
            <xhtml:p>tc: "2.A.95.1.4"</xhtml:p>
          </xhtml:body>
        </notes>
      </reaction>
      <reaction id="R_sink_C02086" reversible="false" fast="false" fbc:upperFluxBound="P_1000" fbc:lowerFluxBound="P_0">
        <listOfReactants>
          <speciesReference species="M_C02086" constant="true" stoichiometry="1" />
        </listOfReactants>
        <notes>
          <xhtml:body>
            <xhtml:p>comment: "End product of cysteine metabolic pathway, allowing cysteine to be used as a Nitrogen source"</xhtml:p>
            <xhtml:p>equation: "C02086[c] =&gt;"</xhtml:p>
            <xhtml:p>id: "sink_C02086"</xhtml:p>
          </xhtml:body>
        </notes>
      </reaction>
      <reaction id="R_sink_C05382_LSQBKT_c_RSQBKT_" reversible="false" fast="false" fbc:upperFluxBound="P_1000" fbc:lowerFluxBound="P_0">
        <listOfReactants>
          <speciesReference species="M_C05382" constant="true" stoichiometry="1" />
        </listOfReactants>
        <notes>
          <xhtml:body>
            <xhtml:p>comment: "Its the end-product of the reaction R01641 in Pentose phosphate pathway. To make sure the producing of E4P (C00279), this compound should be a sink."</xhtml:p>
            <xhtml:p>equation: "C05382[c] =&gt;"</xhtml:p>
            <xhtml:p>id: "sink_C05382[c]"</xhtml:p>
            <xhtml:p>source: "Pfu_add//Manual"</xhtml:p>
            <xhtml:p>subsystem: "Central carbon metabolism, Pentose phoshate pathway"</xhtml:p>
          </xhtml:body>
        </notes>
      </reaction>
      <reaction id="R_sink_C19787_LSQBKT_c_RSQBKT_" name="5-S-Methyl-5-thioinosine sink" reversible="false" fast="false" fbc:upperFluxBound="P_1000" fbc:lowerFluxBound="P_0">
        <listOfReactants>
          <speciesReference species="M_C19787" constant="true" stoichiometry="1" />
        </listOfReactants>
        <notes>
          <xhtml:body>
            <xhtml:p>equation: "C19787[c] =&gt;"</xhtml:p>
            <xhtml:p>id: "sink_C19787[c]"</xhtml:p>
            <xhtml:p>name: "5-S-Methyl-5-thioinosine sink"</xhtml:p>
            <xhtml:p>source: "A501_sink//Manual"</xhtml:p>
            <xhtml:p>subsystem: "Polyamine biosynthesis, Methionine metabolism"</xhtml:p>
          </xhtml:body>
        </notes>
      </reaction>
      <reaction id="R_sink_C21615_LSQBKT_c_RSQBKT_" name="Glycolaldehyde triphosphate sink" reversible="false" fast="false" fbc:upperFluxBound="P_1000" fbc:lowerFluxBound="P_0">
        <listOfReactants>
          <speciesReference species="M_C21615" constant="true" stoichiometry="1" />
        </listOfReactants>
        <notes>
          <xhtml:body>
            <xhtml:p>comment: "Its the end-product of the reaction R11719 in folate biosynthesis, should be a sink."</xhtml:p>
            <xhtml:p>equation: "C21615[c] =&gt;"</xhtml:p>
            <xhtml:p>id: "sink_C21615[c]"</xhtml:p>
            <xhtml:p>name: "Glycolaldehyde triphosphate sink"</xhtml:p>
            <xhtml:p>source: "A501_sink//Manual"</xhtml:p>
            <xhtml:p>subsystem: "Folate biosynthesis"</xhtml:p>
          </xhtml:body>
        </notes>
      </reaction>
      <reaction id="R_so4ABC" name="Sulfate tranporter via ABC subsystem" reversible="false" fast="false" fbc:upperFluxBound="P_1000" fbc:lowerFluxBound="P_0">
        <fbc:geneProductAssociation>
          <fbc:and>
            <fbc:geneProductRef fbc:geneProduct="g_PF0082" />
            <fbc:geneProductRef fbc:geneProduct="g_PF0081" />
            <fbc:geneProductRef fbc:geneProduct="g_PF0080" />
          </fbc:and>
        </fbc:geneProductAssociation>
        <listOfReactants>
          <speciesReference species="M_C00001" constant="true" stoichiometry="1" />
          <speciesReference species="M_C00002" constant="true" stoichiometry="1" />
          <speciesReference species="M_C00059_1" constant="true" stoichiometry="1" />
        </listOfReactants>
        <listOfProducts>
          <speciesReference species="M_C00008" constant="true" stoichiometry="1" />
          <speciesReference species="M_C00009" constant="true" stoichiometry="1" />
          <speciesReference species="M_C00059" constant="true" stoichiometry="1" />
        </listOfProducts>
        <notes>
          <xhtml:body>
            <xhtml:p>equation: "C00002[c] + C00001[c] + C00059[e] =&gt; C00008[c] + C00059[c] + C00009[c]"</xhtml:p>
            <xhtml:p>genes: "PF0080 and PF0081 and PF0082"</xhtml:p>
            <xhtml:p>id: "so4ABC"</xhtml:p>
            <xhtml:p>name: "Sulfate tranporter via ABC subsystem"</xhtml:p>
            <xhtml:p>source: "A501_psammotate//TransporterDB"</xhtml:p>
            <xhtml:p>subsystem: "Transport"</xhtml:p>
          </xhtml:body>
        </notes>
      </reaction>
      <reaction id="R_sophoroseABC" name="Sophorose transport via ABC system (CbtABCDF)" reversible="false" fast="false" fbc:upperFluxBound="P_1000" fbc:lowerFluxBound="P_0">
        <fbc:geneProductAssociation>
          <fbc:and>
            <fbc:geneProductRef fbc:geneProduct="g_PF1213" />
            <fbc:geneProductRef fbc:geneProduct="g_PF1212" />
            <fbc:geneProductRef fbc:geneProduct="g_PF1211" />
            <fbc:geneProductRef fbc:geneProduct="g_PF1210" />
            <fbc:geneProductRef fbc:geneProduct="g_PF1209" />
          </fbc:and>
        </fbc:geneProductAssociation>
        <listOfReactants>
          <speciesReference species="M_C00001" constant="true" stoichiometry="1" />
          <speciesReference species="M_C00002" constant="true" stoichiometry="1" />
          <speciesReference species="M_C08250" constant="true" stoichiometry="1" />
        </listOfReactants>
        <listOfProducts>
          <speciesReference species="M_C00008" constant="true" stoichiometry="1" />
          <speciesReference species="M_C00009" constant="true" stoichiometry="1" />
          <speciesReference species="M_C08250_1" constant="true" stoichiometry="1" />
        </listOfProducts>
        <notes>
          <xhtml:body>
            <xhtml:p>equation: "C08250[e] + C00002[c] + C00001[c] =&gt; C08250[c] + C00008[c] + C00009[c]"</xhtml:p>
            <xhtml:p>genes: "PF1209 and PF1210 and PF1211 and PF1212 and PF1213"</xhtml:p>
            <xhtml:p>id: "sophoroseABC"</xhtml:p>
            <xhtml:p>name: "Sophorose transport via ABC system (CbtABCDF)"</xhtml:p>
            <xhtml:p>pmid: 11489849</xhtml:p>
            <xhtml:p>source: "pfu_add//TransportDB/TCDB/Literature"</xhtml:p>
            <xhtml:p>subsystem: "Transport"</xhtml:p>
            <xhtml:p>tc: "3.A.1.5.9"</xhtml:p>
          </xhtml:body>
        </notes>
      </reaction>
      <reaction id="R_sucMFS" name="Sucrose transport via MFS" reversible="false" fast="false" fbc:upperFluxBound="P_1000" fbc:lowerFluxBound="P_0">
        <fbc:geneProductAssociation>
          <fbc:geneProductRef fbc:geneProduct="g_PF2002" />
        </fbc:geneProductAssociation>
        <listOfReactants>
          <speciesReference species="M_C00080_1" constant="true" stoichiometry="1" />
          <speciesReference species="M_C00089" constant="true" stoichiometry="1" />
        </listOfReactants>
        <listOfProducts>
          <speciesReference species="M_C00080" constant="true" stoichiometry="1" />
          <speciesReference species="M_C00089_1" constant="true" stoichiometry="1" />
        </listOfProducts>
        <notes>
          <xhtml:body>
            <xhtml:p>comment: "H+ can also be Na+"</xhtml:p>
            <xhtml:p>equation: "C00089[e] + C00080[e] =&gt; C00089[c] + C00080[c]"</xhtml:p>
            <xhtml:p>genes: "PF2002"</xhtml:p>
            <xhtml:p>id: "sucMFS"</xhtml:p>
            <xhtml:p>name: "Sucrose transport via MFS"</xhtml:p>
            <xhtml:p>source: "pfu_add//TransportDB/TCDB"</xhtml:p>
            <xhtml:p>subsystem: "Transport"</xhtml:p>
            <xhtml:p>tc: "2.A.2.4.5"</xhtml:p>
          </xhtml:body>
        </notes>
      </reaction>
      <reaction id="R_sulTDT" name="Sulfite transport via TDT" reversible="false" fast="false" fbc:upperFluxBound="P_1000" fbc:lowerFluxBound="P_0">
        <fbc:geneProductAssociation>
          <fbc:and>
            <fbc:geneProductRef fbc:geneProduct="g_PF2061" />
            <fbc:geneProductRef fbc:geneProduct="g_PF1888" />
            <fbc:geneProductRef fbc:geneProduct="g_PF1887" />
          </fbc:and>
        </fbc:geneProductAssociation>
        <listOfReactants>
          <speciesReference species="M_C00094" constant="true" stoichiometry="1" />
        </listOfReactants>
        <listOfProducts>
          <speciesReference species="M_C00094_1" constant="true" stoichiometry="1" />
        </listOfProducts>
        <notes>
          <xhtml:body>
            <xhtml:p>equation: "C00094[c] =&gt; C00094[e]"</xhtml:p>
            <xhtml:p>genes: "PF1887 and PF1888 and PF2061"</xhtml:p>
            <xhtml:p>id: "sulTDT"</xhtml:p>
            <xhtml:p>name: "Sulfite transport via TDT"</xhtml:p>
            <xhtml:p>source: "pfu_add//TransportDB/TCDB"</xhtml:p>
            <xhtml:p>subsystem: "Transport"</xhtml:p>
            <xhtml:p>tc: "2.A.16.3.3"</xhtml:p>
          </xhtml:body>
        </notes>
      </reaction>
      <reaction id="R_tetraRND" name="Tetracycline transport via RND" reversible="false" fast="false" fbc:upperFluxBound="P_1000" fbc:lowerFluxBound="P_0">
        <fbc:geneProductAssociation>
          <fbc:geneProductRef fbc:geneProduct="g_PF0262" />
        </fbc:geneProductAssociation>
        <listOfReactants>
          <speciesReference species="M_C00080_1" constant="true" stoichiometry="1" />
          <speciesReference species="M_C06570" constant="true" stoichiometry="1" />
        </listOfReactants>
        <listOfProducts>
          <speciesReference species="M_C00080" constant="true" stoichiometry="1" />
          <speciesReference species="M_C06570_1" constant="true" stoichiometry="1" />
        </listOfProducts>
        <notes>
          <xhtml:body>
            <xhtml:p>equation: "C06570[c] + C00080[e] =&gt; C06570[e] + C00080[c]"</xhtml:p>
            <xhtml:p>genes: "PF0262"</xhtml:p>
            <xhtml:p>id: "tetraRND"</xhtml:p>
            <xhtml:p>name: "Tetracycline transport via RND"</xhtml:p>
            <xhtml:p>source: "pfu_add//TransportDB/TCDB"</xhtml:p>
            <xhtml:p>subsystem: "Transport"</xhtml:p>
            <xhtml:p>tc: "2.A.6.2.34"</xhtml:p>
          </xhtml:body>
        </notes>
      </reaction>
      <reaction id="R_thiABC" name="Thiamin transport via ABC system" reversible="false" fast="false" fbc:upperFluxBound="P_1000" fbc:lowerFluxBound="P_0">
        <fbc:geneProductAssociation>
          <fbc:and>
            <fbc:geneProductRef fbc:geneProduct="g_PF1751" />
            <fbc:geneProductRef fbc:geneProduct="g_PF1518" />
          </fbc:and>
        </fbc:geneProductAssociation>
        <listOfReactants>
          <speciesReference species="M_C00001" constant="true" stoichiometry="1" />
          <speciesReference species="M_C00002" constant="true" stoichiometry="1" />
          <speciesReference species="M_C00378_1" constant="true" stoichiometry="1" />
        </listOfReactants>
        <listOfProducts>
          <speciesReference species="M_C00008" constant="true" stoichiometry="1" />
          <speciesReference species="M_C00009" constant="true" stoichiometry="1" />
          <speciesReference species="M_C00378" constant="true" stoichiometry="1" />
        </listOfProducts>
        <notes>
          <xhtml:body>
            <xhtml:p>equation: "C00378[e] + C00002[c] + C00001[c] =&gt; C00378[c] + C00008[c] + C00009[c]"</xhtml:p>
            <xhtml:p>genes: "PF1518 and PF1751"</xhtml:p>
            <xhtml:p>id: "thiABC"</xhtml:p>
            <xhtml:p>name: "Thiamin transport via ABC system"</xhtml:p>
            <xhtml:p>source: "pfu_add//TransportDB/TCDB"</xhtml:p>
            <xhtml:p>subsystem: "Transport"</xhtml:p>
            <xhtml:p>tc: "3.A.1.19.1"</xhtml:p>
          </xhtml:body>
        </notes>
      </reaction>
      <reaction id="R_thr_DASH_t" name="small neutral amino acid transporter, SnatA (Alanine)" reversible="true" fast="false" fbc:upperFluxBound="P_1000" fbc:lowerFluxBound="P_neg1000">
        <fbc:geneProductAssociation>
          <fbc:geneProductRef fbc:geneProduct="g_PF0745" />
        </fbc:geneProductAssociation>
        <listOfReactants>
          <speciesReference species="M_C00080" constant="true" stoichiometry="1" />
          <speciesReference species="M_C00188" constant="true" stoichiometry="1" />
        </listOfReactants>
        <listOfProducts>
          <speciesReference species="M_C00080_1" constant="true" stoichiometry="1" />
          <speciesReference species="M_C00188_1" constant="true" stoichiometry="1" />
        </listOfProducts>
        <notes>
          <xhtml:body>
            <xhtml:p>equation: "C00188[c] + C00080[c] &lt;=&gt; C00188[e] + C00080[e]"</xhtml:p>
            <xhtml:p>genes: "PF0745"</xhtml:p>
            <xhtml:p>id: "thr-t"</xhtml:p>
            <xhtml:p>name: "small neutral amino acid transporter, SnatA (Alanine)"</xhtml:p>
            <xhtml:p>pmid: 12761179</xhtml:p>
            <xhtml:p>source: "A501_psammotate//Literature/TCDB"</xhtml:p>
            <xhtml:p>subsystem: "Transport"</xhtml:p>
            <xhtml:p>tc: "2.A.95.1.4"</xhtml:p>
          </xhtml:body>
        </notes>
      </reaction>
      <reaction id="R_thzpsn" name="thiazole phosphate synthesis" reversible="true" fast="false" fbc:upperFluxBound="P_1000" fbc:lowerFluxBound="P_neg1000">
        <fbc:geneProductAssociation>
          <fbc:and>
            <fbc:geneProductRef fbc:geneProduct="g_PF1487" />
            <fbc:geneProductRef fbc:geneProduct="g_PF0009" />
            <fbc:geneProductRef fbc:geneProduct="g_PF0164" />
          </fbc:and>
        </fbc:geneProductAssociation>
        <listOfReactants>
          <speciesReference species="M_C00002" constant="true" stoichiometry="1" />
          <speciesReference species="M_C00082" constant="true" stoichiometry="1" />
          <speciesReference species="M_C00097" constant="true" stoichiometry="1" />
          <speciesReference species="M_C11437" constant="true" stoichiometry="1" />
        </listOfReactants>
        <listOfProducts>
          <speciesReference species="M_C00001" constant="true" stoichiometry="1" />
          <speciesReference species="M_C00011" constant="true" stoichiometry="1" />
          <speciesReference species="M_C00013" constant="true" stoichiometry="1" />
          <speciesReference species="M_C00020" constant="true" stoichiometry="1" />
          <speciesReference species="M_C00041" constant="true" stoichiometry="1" />
          <speciesReference species="M_C04327" constant="true" stoichiometry="1" />
          <speciesReference species="M_C17467" constant="true" stoichiometry="1" />
        </listOfProducts>
        <notes>
          <xhtml:body>
            <xhtml:p>equation: "C00002[c] + C00097[c] + C00082[c] + C11437[c] &lt;=&gt; C04327[c] + C00041[c] + C00020[c] + C00011[c] + C00001[c] + C00013[c] + C17467[c]"</xhtml:p>
            <xhtml:p>genes: "PF0164 and PF0009 and PF1487"</xhtml:p>
            <xhtml:p>id: "thzpsn"</xhtml:p>
            <xhtml:p>name: "thiazole phosphate synthesis"</xhtml:p>
            <xhtml:p>source: "A501_psammotate//iMAC868_psammotate"</xhtml:p>
            <xhtml:p>subsystem: "Vitamins Cofactor Biosynthesis"</xhtml:p>
          </xhtml:body>
        </notes>
      </reaction>
      <reaction id="R_trace_met" name="Trace element" reversible="true" fast="false" fbc:upperFluxBound="P_1000" fbc:lowerFluxBound="P_neg1000">
        <listOfReactants>
          <speciesReference species="M_C00003" constant="true" stoichiometry="0.1595" />
          <speciesReference species="M_C00004" constant="true" stoichiometry="0.0073" />
          <speciesReference species="M_C00005" constant="true" stoichiometry="0.0290" />
          <speciesReference species="M_C00006" constant="true" stoichiometry="0.0073" />
          <speciesReference species="M_C00010" constant="true" stoichiometry="0.0004" />
          <speciesReference species="M_C00016" constant="true" stoichiometry="0.0036" />
          <speciesReference species="M_C00020" constant="true" stoichiometry="0.0725" />
          <speciesReference species="M_C00024" constant="true" stoichiometry="0.0073" />
          <speciesReference species="M_C00029" constant="true" stoichiometry="0.2175" />
          <speciesReference species="M_C00059" constant="true" stoichiometry="1.1510" />
          <speciesReference species="M_C00068" constant="true" stoichiometry="0.0162" />
          <speciesReference species="M_C00076" constant="true" stoichiometry="0.3272" />
          <speciesReference species="M_C00091" constant="true" stoichiometry="0.0002" />
          <speciesReference species="M_C00101" constant="true" stoichiometry="0.0073" />
          <speciesReference species="M_C00238_1" constant="true" stoichiometry="12.2683" />
          <speciesReference species="M_C00698_1" constant="true" stoichiometry="1.3812" />
          <speciesReference species="M_C01342" constant="true" stoichiometry="0.8179" />
          <speciesReference species="M_C14819_1" constant="true" stoichiometry="0.4907" />
        </listOfReactants>
        <listOfProducts>
          <speciesReference species="M_trace" constant="true" stoichiometry="1" />
        </listOfProducts>
        <notes>
          <xhtml:body>
            <xhtml:p>comment: "contain cofactors, cation, anion and other trace elements in cell"</xhtml:p>
            <xhtml:p>equation: "(0.0073) C00024[c] + (0.0004) C00010[c] + (0.1595) C00003[c] + (0.0073) C00004[c] + (0.0073) C00006[c] + (0.0290) C00005[c] + (0.0036) C00016[c] + (0.0002) C00091[c] + (0.0073) C00101[c] + (0.0725) C00020[c] + (0.2175) C00029[c] + (0.0162) C00068[c] + (12.2683) C00238[c] + (0.8179) C01342[c] + (0.3272) C00076[c] + (0.4907) C14819[c] + (1.3812) C00698[c] + (1.1510) C00059[c] &lt;=&gt; trace[c]"</xhtml:p>
            <xhtml:p>id: "trace_met"</xhtml:p>
            <xhtml:p>name: "Trace element"</xhtml:p>
            <xhtml:p>source: "A501_biomass//iAF692/GEM-iWP3"</xhtml:p>
            <xhtml:p>subsystem: "Biomass"</xhtml:p>
          </xhtml:body>
        </notes>
      </reaction>
      <reaction id="R_trace_mineral_convert" name="1X trace minerals formulation, Adams 2001" reversible="false" fast="false" fbc:upperFluxBound="P_1000" fbc:lowerFluxBound="P_0">
        <listOfReactants>
          <speciesReference species="M_trace_minerals" constant="true" stoichiometry="1" />
        </listOfReactants>
        <listOfProducts>
          <speciesReference species="M_C00001_1" constant="true" stoichiometry="0.004388" />
          <speciesReference species="M_C00038_1" constant="true" stoichiometry="0.000367" />
          <speciesReference species="M_C00059_1" constant="true" stoichiometry="0.000252" />
          <speciesReference species="M_C00070" constant="true" stoichiometry="0.000176" />
          <speciesReference species="M_C00175_1" constant="true" stoichiometry="0.00021" />
          <speciesReference species="M_C00238" constant="true" stoichiometry="0.000252" />
          <speciesReference species="M_C00698" constant="true" stoichiometry="0.039422" />
          <speciesReference species="M_C01342_1" constant="true" stoichiometry="0.000255" />
          <speciesReference species="M_C06232_1" constant="true" stoichiometry="0.000255" />
          <speciesReference species="M_C12486" constant="true" stoichiometry="0.000809" />
          <speciesReference species="M_C14819" constant="true" stoichiometry="0.01233" />
          <speciesReference species="M_C19609" constant="true" stoichiometry="0.00021" />
          <speciesReference species="M_C19610" constant="true" stoichiometry="0.000253" />
        </listOfProducts>
        <notes>
          <xhtml:body>
            <xhtml:p>comment: "Aluminum is missing because it is not in the model"</xhtml:p>
            <xhtml:p>equation: "trace_minerals[e] =&gt; (0.01233) C14819[e] + (0.039422) C00698[e] + (0.000809) C12486[e] + (0.000367) C00038[e] + (0.000176) C00070[e] + (0.000253) C19610[e] + (0.000255) C01342[e] + (0.000252) C00059[e] + (0.000252) C00238[e] + (0.00021) C00175[e] + (0.00021) C19609[e] + (0.000255) C06232[e] + (0.004388) C00001[e]"</xhtml:p>
            <xhtml:p>id: "trace_mineral_convert"</xhtml:p>
            <xhtml:p>name: "1X trace minerals formulation, Adams 2001"</xhtml:p>
            <xhtml:p>source: "doi:10.1128/JB.183.2.716-724.2001"</xhtml:p>
          </xhtml:body>
        </notes>
      </reaction>
      <reaction id="R_triTTT" name="Tricarboxylate Transporter" reversible="false" fast="false" fbc:upperFluxBound="P_1000" fbc:lowerFluxBound="P_0">
        <fbc:geneProductAssociation>
          <fbc:geneProductRef fbc:geneProduct="g_PF0106" />
        </fbc:geneProductAssociation>
        <listOfReactants>
          <speciesReference species="M_C00113" constant="true" stoichiometry="1" />
          <speciesReference species="M_C01330" constant="true" stoichiometry="1" />
        </listOfReactants>
        <listOfProducts>
          <speciesReference species="M_C00113_1" constant="true" stoichiometry="1" />
          <speciesReference species="M_C01330_1" constant="true" stoichiometry="1" />
        </listOfProducts>
        <notes>
          <xhtml:body>
            <xhtml:p>equation: "C00113[e] + C01330[e] =&gt; C00113[c] + C01330[c]"</xhtml:p>
            <xhtml:p>genes: "PF0106"</xhtml:p>
            <xhtml:p>id: "triTTT"</xhtml:p>
            <xhtml:p>name: "Tricarboxylate Transporter"</xhtml:p>
            <xhtml:p>source: "pfu_add//TransportDB/TCDB"</xhtml:p>
            <xhtml:p>subsystem: "Transport"</xhtml:p>
            <xhtml:p>tc: "2.A.80.2.2"</xhtml:p>
          </xhtml:body>
        </notes>
      </reaction>
      <reaction id="R_uaABC" name="Uric acid transport via ABC system" reversible="false" fast="false" fbc:upperFluxBound="P_1000" fbc:lowerFluxBound="P_0">
        <fbc:geneProductAssociation>
          <fbc:geneProductRef fbc:geneProduct="g_PF1240" />
        </fbc:geneProductAssociation>
        <listOfReactants>
          <speciesReference species="M_C00080_1" constant="true" stoichiometry="1" />
          <speciesReference species="M_C00366" constant="true" stoichiometry="1" />
        </listOfReactants>
        <listOfProducts>
          <speciesReference species="M_C00080" constant="true" stoichiometry="1" />
          <speciesReference species="M_C00366_1" constant="true" stoichiometry="1" />
        </listOfProducts>
        <notes>
          <xhtml:body>
            <xhtml:p>equation: "C00366[e] + C00080[e] =&gt; C00366[c] + C00080[c]"</xhtml:p>
            <xhtml:p>genes: "PF1240"</xhtml:p>
            <xhtml:p>id: "uaABC"</xhtml:p>
            <xhtml:p>name: "Uric acid transport via ABC system"</xhtml:p>
            <xhtml:p>source: "pfu_add//TransportDB/TCDB"</xhtml:p>
            <xhtml:p>subsystem: "Transport"</xhtml:p>
            <xhtml:p>tc: "2.A.40.3.2"</xhtml:p>
          </xhtml:body>
        </notes>
      </reaction>
      <reaction id="R_vitamin_convert" name="1X vitamin solution, Lipscomb 2011" reversible="false" fast="false" fbc:upperFluxBound="P_1000" fbc:lowerFluxBound="P_0">
        <listOfReactants>
          <speciesReference species="M_vitamins" constant="true" stoichiometry="1" />
        </listOfReactants>
        <listOfProducts>
          <speciesReference species="M_C00120_1" constant="true" stoichiometry="0.000082" />
          <speciesReference species="M_C00153_1" constant="true" stoichiometry="0.000409" />
          <speciesReference species="M_C00255_1" constant="true" stoichiometry="0.000133" />
          <speciesReference species="M_C00314" constant="true" stoichiometry="0.000296" />
          <speciesReference species="M_C00378_1" constant="true" stoichiometry="0.000188" />
          <speciesReference species="M_C00504" constant="true" stoichiometry="0.000045" />
          <speciesReference species="M_C00568_1" constant="true" stoichiometry="0.000365" />
          <speciesReference species="M_C00864" constant="true" stoichiometry="0.000228" />
          <speciesReference species="M_C02823" constant="true" stoichiometry="0.000037" />
          <speciesReference species="M_C16241_1" constant="true" stoichiometry="0.000242" />
        </listOfProducts>
        <notes>
          <xhtml:body>
            <xhtml:p>equation: "vitamins[e] =&gt; (0.000409) C00153[e] + (0.000228) C00864[e] + (0.000242) C16241[e] + (0.000365) C00568[e] + (0.000188) C00378[e] + (0.000133) C00255[e] + (0.000296) C00314[e] + (0.000037) C02823[e] + (0.000082) C00120[e] + (0.000045) C00504[e]"</xhtml:p>
            <xhtml:p>id: "vitamin_convert"</xhtml:p>
            <xhtml:p>name: "1X vitamin solution, Lipscomb 2011"</xhtml:p>
            <xhtml:p>source: "doi:10.1128/AEM.02624-10"</xhtml:p>
          </xhtml:body>
        </notes>
      </reaction>
      <reaction id="R_vor4" name="4-methylthio-2-oxobutanoate:ferredoxin oxidoreductase (VOR)" reversible="true" fast="false" fbc:upperFluxBound="P_1000" fbc:lowerFluxBound="P_neg1000">
        <fbc:geneProductAssociation>
          <fbc:and>
            <fbc:geneProductRef fbc:geneProduct="g_PF0970" />
            <fbc:geneProductRef fbc:geneProduct="g_PF0969" />
            <fbc:geneProductRef fbc:geneProduct="g_PF0968" />
          </fbc:and>
        </fbc:geneProductAssociation>
        <listOfReactants>
          <speciesReference species="M_C00010" constant="true" stoichiometry="1" />
          <speciesReference species="M_C00139" constant="true" stoichiometry="2" />
          <speciesReference species="M_C01180" constant="true" stoichiometry="1" />
        </listOfReactants>
        <listOfProducts>
          <speciesReference species="M_C00011" constant="true" stoichiometry="1" />
          <speciesReference species="M_C00080" constant="true" stoichiometry="2" />
          <speciesReference species="M_C00138" constant="true" stoichiometry="2" />
          <speciesReference species="M_C20870" constant="true" stoichiometry="1" />
        </listOfProducts>
        <notes>
          <xhtml:body>
            <xhtml:p>ec: "1.2.7.7"</xhtml:p>
            <xhtml:p>equation: "C01180[c] + C00010[c] + (2) C00139[c] &lt;=&gt; C20870[c] + C00011[c] + (2) C00138[c] + (2) C00080[c]"</xhtml:p>
            <xhtml:p>genes: "PF0968 and PF0969 and PF0970"</xhtml:p>
            <xhtml:p>id: "vor4"</xhtml:p>
            <xhtml:p>name: "4-methylthio-2-oxobutanoate:ferredoxin oxidoreductase (VOR)"</xhtml:p>
            <xhtml:p>pmid: 24163338</xhtml:p>
            <xhtml:p>source: "A501_psammotate//Literature"</xhtml:p>
          </xhtml:body>
        </notes>
      </reaction>
      <reaction id="R_xor1" name="3-Mercaptopyruvate ferredoxin oxidoreductase" reversible="true" fast="false" fbc:upperFluxBound="P_1000" fbc:lowerFluxBound="P_neg1000">
        <listOfReactants>
          <speciesReference species="M_C00010" constant="true" stoichiometry="1" />
          <speciesReference species="M_C00139" constant="true" stoichiometry="2" />
          <speciesReference species="M_C00957" constant="true" stoichiometry="1" />
        </listOfReactants>
        <listOfProducts>
          <speciesReference species="M_C00011" constant="true" stoichiometry="1" />
          <speciesReference species="M_C00080" constant="true" stoichiometry="2" />
          <speciesReference species="M_C00138" constant="true" stoichiometry="2" />
          <speciesReference species="M_thgCoA" constant="true" stoichiometry="1" />
        </listOfProducts>
        <notes>
          <xhtml:body>
            <xhtml:p>equation: "C00957[c] + C00010[c] + (2) C00139[c] &lt;=&gt; C00011[c] + (2) C00138[c] + (2) C00080[c] + thgCoA[c]"</xhtml:p>
            <xhtml:p>id: "xor1"</xhtml:p>
            <xhtml:p>name: "3-Mercaptopyruvate ferredoxin oxidoreductase"</xhtml:p>
            <xhtml:p>pmid: 24163338</xhtml:p>
            <xhtml:p>source: "A501_gapfil//Literature"</xhtml:p>
            <xhtml:p>subsystem: "Cysteine Metabolism"</xhtml:p>
          </xhtml:body>
        </notes>
      </reaction>
      <reaction id="R_xor2" name="Imidazol-4-acetyl-CoA ferredoxin oxidoreductase" reversible="true" fast="false" fbc:upperFluxBound="P_1000" fbc:lowerFluxBound="P_neg1000">
        <listOfReactants>
          <speciesReference species="M_C00010" constant="true" stoichiometry="1" />
          <speciesReference species="M_C00139" constant="true" stoichiometry="2" />
          <speciesReference species="M_C03277" constant="true" stoichiometry="1" />
        </listOfReactants>
        <listOfProducts>
          <speciesReference species="M_C00011" constant="true" stoichiometry="1" />
          <speciesReference species="M_C00080" constant="true" stoichiometry="2" />
          <speciesReference species="M_C00138" constant="true" stoichiometry="2" />
          <speciesReference species="M_imiCoA" constant="true" stoichiometry="1" />
        </listOfProducts>
        <notes>
          <xhtml:body>
            <xhtml:p>equation: "C03277[c] + C00010[c] + (2) C00139[c] &lt;=&gt; C00011[c] + (2) C00138[c] + (2) C00080[c] + imiCoA[c]"</xhtml:p>
            <xhtml:p>id: "xor2"</xhtml:p>
            <xhtml:p>name: "Imidazol-4-acetyl-CoA ferredoxin oxidoreductase"</xhtml:p>
            <xhtml:p>pmid: 24163338</xhtml:p>
            <xhtml:p>source: "A501_gapfil//Literature"</xhtml:p>
            <xhtml:p>subsystem: "Histidine Metabolism"</xhtml:p>
          </xhtml:body>
        </notes>
      </reaction>
      <reaction id="R_yeast_extract_convert" name="1g/L yeast extract formulation (Difco)" reversible="false" fast="false" fbc:upperFluxBound="P_1000" fbc:lowerFluxBound="P_0">
        <listOfReactants>
          <speciesReference species="M_yeast_extract" constant="true" stoichiometry="1" />
        </listOfReactants>
        <listOfProducts>
          <speciesReference species="M_C00009_1" constant="true" stoichiometry="0.275524" />
          <speciesReference species="M_C00025_1" constant="true" stoichiometry="0.462179" />
          <speciesReference species="M_C00037_1" constant="true" stoichiometry="0.17318" />
          <speciesReference species="M_C00041_1" constant="true" stoichiometry="0.538762" />
          <speciesReference species="M_C00047_1" constant="true" stoichiometry="0.150492" />
          <speciesReference species="M_C00049_1" constant="true" stoichiometry="0.127721" />
          <speciesReference species="M_C00059_1" constant="true" stoichiometry="0.103998" />
          <speciesReference species="M_C00062_1" constant="true" stoichiometry="0.086107" />
          <speciesReference species="M_C00064_1" constant="true" stoichiometry="0.020528" />
          <speciesReference species="M_C00065_1" constant="true" stoichiometry="0.152247" />
          <speciesReference species="M_C00073_1" constant="true" stoichiometry="0.046913" />
          <speciesReference species="M_C00076_1" constant="true" stoichiometry="0.004766" />
          <speciesReference species="M_C00078_1" constant="true" stoichiometry="0.024483" />
          <speciesReference species="M_C00079_1" constant="true" stoichiometry="0.127127" />
          <speciesReference species="M_C00082_1" constant="true" stoichiometry="0.027596" />
          <speciesReference species="M_C00097_1" constant="true" stoichiometry="0.016507" />
          <speciesReference species="M_C00123_1" constant="true" stoichiometry="0.213459" />
          <speciesReference species="M_C00135_1" constant="true" stoichiometry="0.038671" />
          <speciesReference species="M_C00148_1" constant="true" stoichiometry="0.078172" />
          <speciesReference species="M_C00152_1" constant="true" stoichiometry="0.090828" />
          <speciesReference species="M_C00183_1" constant="true" stoichiometry="0.204872" />
          <speciesReference species="M_C00188_1" constant="true" stoichiometry="0.109134" />
          <speciesReference species="M_C00238" constant="true" stoichiometry="1.515155" />
          <speciesReference species="M_C00305" constant="true" stoichiometry="0.022958" />
          <speciesReference species="M_C00407_1" constant="true" stoichiometry="0.137223" />
          <speciesReference species="M_C00698" constant="true" stoichiometry="0.036668" />
          <speciesReference species="M_C01330" constant="true" stoichiometry="0.054111" />
          <speciesReference species="M_C14818" constant="true" stoichiometry="0.001037" />
        </listOfProducts>
        <notes>
          <xhtml:body>
            <xhtml:p>equation: "yeast_extract[e] =&gt; (0.054111) C01330[e] + (1.515155) C00238[e] + (0.036668) C00698[e] + (0.022958) C00305[e] + (0.001037) C14818[e] + (0.103998) C00059[e] + (0.275524) C00009[e] + (0.004766) C00076[e] + (0.538762) C00041[e] + (0.086107) C00062[e] + (0.038671) C00135[e] + (0.090828) C00152[e] + (0.127721) C00049[e] + (0.016507) C00097[e] + (0.020528) C00064[e] + (0.462179) C00025[e] + (0.17318) C00037[e] + (0.137223) C00407[e] + (0.213459) C00123[e] + (0.046913) C00073[e] + (0.127127) C00079[e] + (0.078172) C00148[e] + (0.152247) C00065[e] + (0.027596) C00082[e] + (0.024483) C00078[e] + (0.109134) C00188[e] + (0.150492) C00047[e] + (0.204872) C00183[e]"</xhtml:p>
            <xhtml:p>id: "yeast_extract_convert"</xhtml:p>
            <xhtml:p>name: "1g/L yeast extract formulation (Difco)"</xhtml:p>
          </xhtml:body>
        </notes>
      </reaction>
      <reaction id="R_zn2t4" name="zinc transport out via antiport" reversible="false" fast="false" fbc:upperFluxBound="P_1000" fbc:lowerFluxBound="P_0">
        <fbc:geneProductAssociation>
          <fbc:geneProductRef fbc:geneProduct="g_PF0558" />
        </fbc:geneProductAssociation>
        <listOfReactants>
          <speciesReference species="M_C00038" constant="true" stoichiometry="1" />
          <speciesReference species="M_C00080_1" constant="true" stoichiometry="1" />
          <speciesReference species="M_C00238" constant="true" stoichiometry="1" />
        </listOfReactants>
        <listOfProducts>
          <speciesReference species="M_C00038_1" constant="true" stoichiometry="1" />
          <speciesReference species="M_C00080" constant="true" stoichiometry="1" />
          <speciesReference species="M_C00238_1" constant="true" stoichiometry="1" />
        </listOfProducts>
        <notes>
          <xhtml:body>
            <xhtml:p>equation: "C00038[c] + C00080[e] + C00238[e] =&gt; C00038[e] + C00080[c] + C00238[c]"</xhtml:p>
            <xhtml:p>genes: "PF0558"</xhtml:p>
            <xhtml:p>id: "zn2t4"</xhtml:p>
            <xhtml:p>name: "zinc transport out via antiport"</xhtml:p>
            <xhtml:p>source: "A501_psammotate//iMAC868_psammotate"</xhtml:p>
            <xhtml:p>subsystem: "Transport"</xhtml:p>
          </xhtml:body>
        </notes>
      </reaction>
    </listOfReactions>
    <fbc:listOfGeneProducts>
      <fbc:geneProduct fbc:id="g_PF0005" fbc:label="PF0005" />
      <fbc:geneProduct fbc:id="g_PF0006" fbc:label="PF0006" />
      <fbc:geneProduct fbc:id="g_PF0008" fbc:label="PF0008" />
      <fbc:geneProduct fbc:id="g_PF0009" fbc:label="PF0009" />
      <fbc:geneProduct fbc:id="g_PF0010" fbc:label="PF0010" />
      <fbc:geneProduct fbc:id="g_PF0016" fbc:label="PF0016" />
      <fbc:geneProduct fbc:id="g_PF0036" fbc:label="PF0036" />
      <fbc:geneProduct fbc:id="g_PF0043" fbc:label="PF0043" />
      <fbc:geneProduct fbc:id="g_PF0048" fbc:label="PF0048" />
      <fbc:geneProduct fbc:id="g_PF0049" fbc:label="PF0049" />
      <fbc:geneProduct fbc:id="g_PF0062" fbc:label="PF0062" />
      <fbc:geneProduct fbc:id="g_PF0063" fbc:label="PF0063" />
      <fbc:geneProduct fbc:id="g_PF0064" fbc:label="PF0064" />
      <fbc:geneProduct fbc:id="g_PF0068" fbc:label="PF0068" />
      <fbc:geneProduct fbc:id="g_PF0074" fbc:label="PF0074" />
      <fbc:geneProduct fbc:id="g_PF0075" fbc:label="PF0075" />
      <fbc:geneProduct fbc:id="g_PF0078" fbc:label="PF0078" />
      <fbc:geneProduct fbc:id="g_PF0079" fbc:label="PF0079" />
      <fbc:geneProduct fbc:id="g_PF0080" fbc:label="PF0080" />
      <fbc:geneProduct fbc:id="g_PF0081" fbc:label="PF0081" />
      <fbc:geneProduct fbc:id="g_PF0082" fbc:label="PF0082" />
      <fbc:geneProduct fbc:id="g_PF0090" fbc:label="PF0090" />
      <fbc:geneProduct fbc:id="g_PF0094" fbc:label="PF0094" />
      <fbc:geneProduct fbc:id="g_PF0096" fbc:label="PF0096" />
      <fbc:geneProduct fbc:id="g_PF0097" fbc:label="PF0097" />
      <fbc:geneProduct fbc:id="g_PF0098" fbc:label="PF0098" />
      <fbc:geneProduct fbc:id="g_PF0100" fbc:label="PF0100" />
      <fbc:geneProduct fbc:id="g_PF0106" fbc:label="PF0106" />
      <fbc:geneProduct fbc:id="g_PF0108" fbc:label="PF0108" />
      <fbc:geneProduct fbc:id="g_PF0114" fbc:label="PF0114" />
      <fbc:geneProduct fbc:id="g_PF0116" fbc:label="PF0116" />
      <fbc:geneProduct fbc:id="g_PF0117" fbc:label="PF0117" />
      <fbc:geneProduct fbc:id="g_PF0118" fbc:label="PF0118" />
      <fbc:geneProduct fbc:id="g_PF0119" fbc:label="PF0119" />
      <fbc:geneProduct fbc:id="g_PF0121" fbc:label="PF0121" />
      <fbc:geneProduct fbc:id="g_PF0122" fbc:label="PF0122" />
      <fbc:geneProduct fbc:id="g_PF0127" fbc:label="PF0127" />
      <fbc:geneProduct fbc:id="g_PF0135" fbc:label="PF0135" />
      <fbc:geneProduct fbc:id="g_PF0137" fbc:label="PF0137" />
      <fbc:geneProduct fbc:id="g_PF0140" fbc:label="PF0140" />
      <fbc:geneProduct fbc:id="g_PF0142" fbc:label="PF0142" />
      <fbc:geneProduct fbc:id="g_PF0143" fbc:label="PF0143" />
      <fbc:geneProduct fbc:id="g_PF0144" fbc:label="PF0144" />
      <fbc:geneProduct fbc:id="g_PF0153" fbc:label="PF0153" />
      <fbc:geneProduct fbc:id="g_PF0154" fbc:label="PF0154" />
      <fbc:geneProduct fbc:id="g_PF0155" fbc:label="PF0155" />
      <fbc:geneProduct fbc:id="g_PF0157" fbc:label="PF0157" />
      <fbc:geneProduct fbc:id="g_PF0163" fbc:label="PF0163" />
      <fbc:geneProduct fbc:id="g_PF0164" fbc:label="PF0164" />
      <fbc:geneProduct fbc:id="g_PF0166" fbc:label="PF0166" />
      <fbc:geneProduct fbc:id="g_PF0175" fbc:label="PF0175" />
      <fbc:geneProduct fbc:id="g_PF0176" fbc:label="PF0176" />
      <fbc:geneProduct fbc:id="g_PF0177" fbc:label="PF0177" />
      <fbc:geneProduct fbc:id="g_PF0178" fbc:label="PF0178" />
      <fbc:geneProduct fbc:id="g_PF0179" fbc:label="PF0179" />
      <fbc:geneProduct fbc:id="g_PF0180" fbc:label="PF0180" />
      <fbc:geneProduct fbc:id="g_PF0181" fbc:label="PF0181" />
      <fbc:geneProduct fbc:id="g_PF0182" fbc:label="PF0182" />
      <fbc:geneProduct fbc:id="g_PF0183" fbc:label="PF0183" />
      <fbc:geneProduct fbc:id="g_PF0184" fbc:label="PF0184" />
      <fbc:geneProduct fbc:id="g_PF0188" fbc:label="PF0188" />
      <fbc:geneProduct fbc:id="g_PF0189" fbc:label="PF0189" />
      <fbc:geneProduct fbc:id="g_PF0191" fbc:label="PF0191" />
      <fbc:geneProduct fbc:id="g_PF0192" fbc:label="PF0192" />
      <fbc:geneProduct fbc:id="g_PF0193" fbc:label="PF0193" />
      <fbc:geneProduct fbc:id="g_PF0194" fbc:label="PF0194" />
      <fbc:geneProduct fbc:id="g_PF0196" fbc:label="PF0196" />
      <fbc:geneProduct fbc:id="g_PF0197" fbc:label="PF0197" />
      <fbc:geneProduct fbc:id="g_PF0198" fbc:label="PF0198" />
      <fbc:geneProduct fbc:id="g_PF0199" fbc:label="PF0199" />
      <fbc:geneProduct fbc:id="g_PF0200" fbc:label="PF0200" />
      <fbc:geneProduct fbc:id="g_PF0201" fbc:label="PF0201" />
      <fbc:geneProduct fbc:id="g_PF0202" fbc:label="PF0202" />
      <fbc:geneProduct fbc:id="g_PF0203" fbc:label="PF0203" />
      <fbc:geneProduct fbc:id="g_PF0205" fbc:label="PF0205" />
      <fbc:geneProduct fbc:id="g_PF0207" fbc:label="PF0207" />
      <fbc:geneProduct fbc:id="g_PF0208" fbc:label="PF0208" />
      <fbc:geneProduct fbc:id="g_PF0209" fbc:label="PF0209" />
      <fbc:geneProduct fbc:id="g_PF0215" fbc:label="PF0215" />
      <fbc:geneProduct fbc:id="g_PF0219" fbc:label="PF0219" />
      <fbc:geneProduct fbc:id="g_PF0220" fbc:label="PF0220" />
      <fbc:geneProduct fbc:id="g_PF0233" fbc:label="PF0233" />
      <fbc:geneProduct fbc:id="g_PF0235" fbc:label="PF0235" />
      <fbc:geneProduct fbc:id="g_PF0236" fbc:label="PF0236" />
      <fbc:geneProduct fbc:id="g_PF0241" fbc:label="PF0241" />
      <fbc:geneProduct fbc:id="g_PF0249" fbc:label="PF0249" />
      <fbc:geneProduct fbc:id="g_PF0257" fbc:label="PF0257" />
      <fbc:geneProduct fbc:id="g_PF0262" fbc:label="PF0262" />
      <fbc:geneProduct fbc:id="g_PF0264" fbc:label="PF0264" />
      <fbc:geneProduct fbc:id="g_PF0265" fbc:label="PF0265" />
      <fbc:geneProduct fbc:id="g_PF0267" fbc:label="PF0267" />
      <fbc:geneProduct fbc:id="g_PF0270" fbc:label="PF0270" />
      <fbc:geneProduct fbc:id="g_PF0278" fbc:label="PF0278" />
      <fbc:geneProduct fbc:id="g_PF0279" fbc:label="PF0279" />
      <fbc:geneProduct fbc:id="g_PF0283" fbc:label="PF0283" />
      <fbc:geneProduct fbc:id="g_PF0285" fbc:label="PF0285" />
      <fbc:geneProduct fbc:id="g_PF0289" fbc:label="PF0289" />
      <fbc:geneProduct fbc:id="g_PF0290" fbc:label="PF0290" />
      <fbc:geneProduct fbc:id="g_PF0291" fbc:label="PF0291" />
      <fbc:geneProduct fbc:id="g_PF0293" fbc:label="PF0293" />
      <fbc:geneProduct fbc:id="g_PF0294" fbc:label="PF0294" />
      <fbc:geneProduct fbc:id="g_PF0296" fbc:label="PF0296" />
      <fbc:geneProduct fbc:id="g_PF0299" fbc:label="PF0299" />
      <fbc:geneProduct fbc:id="g_PF0300" fbc:label="PF0300" />
      <fbc:geneProduct fbc:id="g_PF0301" fbc:label="PF0301" />
      <fbc:geneProduct fbc:id="g_PF0303" fbc:label="PF0303" />
      <fbc:geneProduct fbc:id="g_PF0305" fbc:label="PF0305" />
      <fbc:geneProduct fbc:id="g_PF0306" fbc:label="PF0306" />
      <fbc:geneProduct fbc:id="g_PF0308" fbc:label="PF0308" />
      <fbc:geneProduct fbc:id="g_PF0312" fbc:label="PF0312" />
      <fbc:geneProduct fbc:id="g_PF0319" fbc:label="PF0319" />
      <fbc:geneProduct fbc:id="g_PF0321" fbc:label="PF0321" />
      <fbc:geneProduct fbc:id="g_PF0343" fbc:label="PF0343" />
      <fbc:geneProduct fbc:id="g_PF0346" fbc:label="PF0346" />
      <fbc:geneProduct fbc:id="g_PF0354" fbc:label="PF0354" />
      <fbc:geneProduct fbc:id="g_PF0357" fbc:label="PF0357" />
      <fbc:geneProduct fbc:id="g_PF0358" fbc:label="PF0358" />
      <fbc:geneProduct fbc:id="g_PF0359" fbc:label="PF0359" />
      <fbc:geneProduct fbc:id="g_PF0360" fbc:label="PF0360" />
      <fbc:geneProduct fbc:id="g_PF0361" fbc:label="PF0361" />
      <fbc:geneProduct fbc:id="g_PF0362" fbc:label="PF0362" />
      <fbc:geneProduct fbc:id="g_PF0371" fbc:label="PF0371" />
      <fbc:geneProduct fbc:id="g_PF0372" fbc:label="PF0372" />
      <fbc:geneProduct fbc:id="g_PF0373" fbc:label="PF0373" />
      <fbc:geneProduct fbc:id="g_PF0380" fbc:label="PF0380" />
      <fbc:geneProduct fbc:id="g_PF0394" fbc:label="PF0394" />
      <fbc:geneProduct fbc:id="g_PF0398" fbc:label="PF0398" />
      <fbc:geneProduct fbc:id="g_PF0402" fbc:label="PF0402" />
      <fbc:geneProduct fbc:id="g_PF0412" fbc:label="PF0412" />
      <fbc:geneProduct fbc:id="g_PF0421" fbc:label="PF0421" />
      <fbc:geneProduct fbc:id="g_PF0422" fbc:label="PF0422" />
      <fbc:geneProduct fbc:id="g_PF0426" fbc:label="PF0426" />
      <fbc:geneProduct fbc:id="g_PF0427" fbc:label="PF0427" />
      <fbc:geneProduct fbc:id="g_PF0430" fbc:label="PF0430" />
      <fbc:geneProduct fbc:id="g_PF0431" fbc:label="PF0431" />
      <fbc:geneProduct fbc:id="g_PF0432" fbc:label="PF0432" />
      <fbc:geneProduct fbc:id="g_PF0440" fbc:label="PF0440" />
      <fbc:geneProduct fbc:id="g_PF0441" fbc:label="PF0441" />
      <fbc:geneProduct fbc:id="g_PF0442" fbc:label="PF0442" />
      <fbc:geneProduct fbc:id="g_PF0443" fbc:label="PF0443" />
      <fbc:geneProduct fbc:id="g_PF0445" fbc:label="PF0445" />
      <fbc:geneProduct fbc:id="g_PF0449" fbc:label="PF0449" />
      <fbc:geneProduct fbc:id="g_PF0450" fbc:label="PF0450" />
      <fbc:geneProduct fbc:id="g_PF0458" fbc:label="PF0458" />
      <fbc:geneProduct fbc:id="g_PF0462" fbc:label="PF0462" />
      <fbc:geneProduct fbc:id="g_PF0463" fbc:label="PF0463" />
      <fbc:geneProduct fbc:id="g_PF0464" fbc:label="PF0464" />
      <fbc:geneProduct fbc:id="g_PF0477" fbc:label="PF0477" />
      <fbc:geneProduct fbc:id="g_PF0486" fbc:label="PF0486" />
      <fbc:geneProduct fbc:id="g_PF0499" fbc:label="PF0499" />
      <fbc:geneProduct fbc:id="g_PF0501" fbc:label="PF0501" />
      <fbc:geneProduct fbc:id="g_PF0502" fbc:label="PF0502" />
      <fbc:geneProduct fbc:id="g_PF0503" fbc:label="PF0503" />
      <fbc:geneProduct fbc:id="g_PF0514" fbc:label="PF0514" />
      <fbc:geneProduct fbc:id="g_PF0520" fbc:label="PF0520" />
      <fbc:geneProduct fbc:id="g_PF0528" fbc:label="PF0528" />
      <fbc:geneProduct fbc:id="g_PF0529" fbc:label="PF0529" />
      <fbc:geneProduct fbc:id="g_PF0531" fbc:label="PF0531" />
      <fbc:geneProduct fbc:id="g_PF0532" fbc:label="PF0532" />
      <fbc:geneProduct fbc:id="g_PF0533" fbc:label="PF0533" />
      <fbc:geneProduct fbc:id="g_PF0534" fbc:label="PF0534" />
      <fbc:geneProduct fbc:id="g_PF0540" fbc:label="PF0540" />
      <fbc:geneProduct fbc:id="g_PF0541" fbc:label="PF0541" />
      <fbc:geneProduct fbc:id="g_PF0542" fbc:label="PF0542" />
      <fbc:geneProduct fbc:id="g_PF0558" fbc:label="PF0558" />
      <fbc:geneProduct fbc:id="g_PF0588" fbc:label="PF0588" />
      <fbc:geneProduct fbc:id="g_PF0589" fbc:label="PF0589" />
      <fbc:geneProduct fbc:id="g_PF0590" fbc:label="PF0590" />
      <fbc:geneProduct fbc:id="g_PF0591" fbc:label="PF0591" />
      <fbc:geneProduct fbc:id="g_PF0594" fbc:label="PF0594" />
      <fbc:geneProduct fbc:id="g_PF0595" fbc:label="PF0595" />
      <fbc:geneProduct fbc:id="g_PF0598" fbc:label="PF0598" />
      <fbc:geneProduct fbc:id="g_PF0599" fbc:label="PF0599" />
      <fbc:geneProduct fbc:id="g_PF0606" fbc:label="PF0606" />
      <fbc:geneProduct fbc:id="g_PF0608" fbc:label="PF0608" />
      <fbc:geneProduct fbc:id="g_PF0613" fbc:label="PF0613" />
      <fbc:geneProduct fbc:id="g_PF0618" fbc:label="PF0618" />
      <fbc:geneProduct fbc:id="g_PF0657" fbc:label="PF0657" />
      <fbc:geneProduct fbc:id="g_PF0667" fbc:label="PF0667" />
      <fbc:geneProduct fbc:id="g_PF0676" fbc:label="PF0676" />
      <fbc:geneProduct fbc:id="g_PF0692" fbc:label="PF0692" />
      <fbc:geneProduct fbc:id="g_PF0697" fbc:label="PF0697" />
      <fbc:geneProduct fbc:id="g_PF0698" fbc:label="PF0698" />
      <fbc:geneProduct fbc:id="g_PF0716" fbc:label="PF0716" />
      <fbc:geneProduct fbc:id="g_PF0728" fbc:label="PF0728" />
      <fbc:geneProduct fbc:id="g_PF0740" fbc:label="PF0740" />
      <fbc:geneProduct fbc:id="g_PF0744" fbc:label="PF0744" />
      <fbc:geneProduct fbc:id="g_PF0745" fbc:label="PF0745" />
      <fbc:geneProduct fbc:id="g_PF0747" fbc:label="PF0747" />
      <fbc:geneProduct fbc:id="g_PF0751" fbc:label="PF0751" />
      <fbc:geneProduct fbc:id="g_PF0767" fbc:label="PF0767" />
      <fbc:geneProduct fbc:id="g_PF0782" fbc:label="PF0782" />
      <fbc:geneProduct fbc:id="g_PF0783" fbc:label="PF0783" />
      <fbc:geneProduct fbc:id="g_PF0816" fbc:label="PF0816" />
      <fbc:geneProduct fbc:id="g_PF0820" fbc:label="PF0820" />
      <fbc:geneProduct fbc:id="g_PF0826" fbc:label="PF0826" />
      <fbc:geneProduct fbc:id="g_PF0828" fbc:label="PF0828" />
      <fbc:geneProduct fbc:id="g_PF0845" fbc:label="PF0845" />
      <fbc:geneProduct fbc:id="g_PF0852" fbc:label="PF0852" />
      <fbc:geneProduct fbc:id="g_PF0853" fbc:label="PF0853" />
      <fbc:geneProduct fbc:id="g_PF0854" fbc:label="PF0854" />
      <fbc:geneProduct fbc:id="g_PF0856" fbc:label="PF0856" />
      <fbc:geneProduct fbc:id="g_PF0857" fbc:label="PF0857" />
      <fbc:geneProduct fbc:id="g_PF0861" fbc:label="PF0861" />
      <fbc:geneProduct fbc:id="g_PF0862" fbc:label="PF0862" />
      <fbc:geneProduct fbc:id="g_PF0865" fbc:label="PF0865" />
      <fbc:geneProduct fbc:id="g_PF0869" fbc:label="PF0869" />
      <fbc:geneProduct fbc:id="g_PF0890" fbc:label="PF0890" />
      <fbc:geneProduct fbc:id="g_PF0891" fbc:label="PF0891" />
      <fbc:geneProduct fbc:id="g_PF0892" fbc:label="PF0892" />
      <fbc:geneProduct fbc:id="g_PF0893" fbc:label="PF0893" />
      <fbc:geneProduct fbc:id="g_PF0894" fbc:label="PF0894" />
      <fbc:geneProduct fbc:id="g_PF0895" fbc:label="PF0895" />
      <fbc:geneProduct fbc:id="g_PF0903" fbc:label="PF0903" />
      <fbc:geneProduct fbc:id="g_PF0909" fbc:label="PF0909" />
      <fbc:geneProduct fbc:id="g_PF0910" fbc:label="PF0910" />
      <fbc:geneProduct fbc:id="g_PF0911" fbc:label="PF0911" />
      <fbc:geneProduct fbc:id="g_PF0913" fbc:label="PF0913" />
      <fbc:geneProduct fbc:id="g_PF0918" fbc:label="PF0918" />
      <fbc:geneProduct fbc:id="g_PF0922" fbc:label="PF0922" />
      <fbc:geneProduct fbc:id="g_PF0930" fbc:label="PF0930" />
      <fbc:geneProduct fbc:id="g_PF0931" fbc:label="PF0931" />
      <fbc:geneProduct fbc:id="g_PF0935" fbc:label="PF0935" />
      <fbc:geneProduct fbc:id="g_PF0936" fbc:label="PF0936" />
      <fbc:geneProduct fbc:id="g_PF0937" fbc:label="PF0937" />
      <fbc:geneProduct fbc:id="g_PF0938" fbc:label="PF0938" />
      <fbc:geneProduct fbc:id="g_PF0939" fbc:label="PF0939" />
      <fbc:geneProduct fbc:id="g_PF0940" fbc:label="PF0940" />
      <fbc:geneProduct fbc:id="g_PF0941" fbc:label="PF0941" />
      <fbc:geneProduct fbc:id="g_PF0942" fbc:label="PF0942" />
      <fbc:geneProduct fbc:id="g_PF0945" fbc:label="PF0945" />
      <fbc:geneProduct fbc:id="g_PF0947" fbc:label="PF0947" />
      <fbc:geneProduct fbc:id="g_PF0965" fbc:label="PF0965" />
      <fbc:geneProduct fbc:id="g_PF0966" fbc:label="PF0966" />
      <fbc:geneProduct fbc:id="g_PF0967" fbc:label="PF0967" />
      <fbc:geneProduct fbc:id="g_PF0968" fbc:label="PF0968" />
      <fbc:geneProduct fbc:id="g_PF0969" fbc:label="PF0969" />
      <fbc:geneProduct fbc:id="g_PF0970" fbc:label="PF0970" />
      <fbc:geneProduct fbc:id="g_PF0971" fbc:label="PF0971" />
      <fbc:geneProduct fbc:id="g_PF0972" fbc:label="PF0972" />
      <fbc:geneProduct fbc:id="g_PF0973" fbc:label="PF0973" />
      <fbc:geneProduct fbc:id="g_PF0980" fbc:label="PF0980" />
      <fbc:geneProduct fbc:id="g_PF0981" fbc:label="PF0981" />
      <fbc:geneProduct fbc:id="g_PF0988" fbc:label="PF0988" />
      <fbc:geneProduct fbc:id="g_PF0989" fbc:label="PF0989" />
      <fbc:geneProduct fbc:id="g_PF0990" fbc:label="PF0990" />
      <fbc:geneProduct fbc:id="g_PF0991" fbc:label="PF0991" />
      <fbc:geneProduct fbc:id="g_PF0998" fbc:label="PF0998" />
      <fbc:geneProduct fbc:id="g_PF1000" fbc:label="PF1000" />
      <fbc:geneProduct fbc:id="g_PF1001" fbc:label="PF1001" />
      <fbc:geneProduct fbc:id="g_PF1003" fbc:label="PF1003" />
      <fbc:geneProduct fbc:id="g_PF1004" fbc:label="PF1004" />
      <fbc:geneProduct fbc:id="g_PF1006" fbc:label="PF1006" />
      <fbc:geneProduct fbc:id="g_PF1007" fbc:label="PF1007" />
      <fbc:geneProduct fbc:id="g_PF1008" fbc:label="PF1008" />
      <fbc:geneProduct fbc:id="g_PF1011" fbc:label="PF1011" />
      <fbc:geneProduct fbc:id="g_PF1012" fbc:label="PF1012" />
      <fbc:geneProduct fbc:id="g_PF1020" fbc:label="PF1020" />
      <fbc:geneProduct fbc:id="g_PF1024" fbc:label="PF1024" />
      <fbc:geneProduct fbc:id="g_PF1026" fbc:label="PF1026" />
      <fbc:geneProduct fbc:id="g_PF1030" fbc:label="PF1030" />
      <fbc:geneProduct fbc:id="g_PF1034" fbc:label="PF1034" />
      <fbc:geneProduct fbc:id="g_PF1039" fbc:label="PF1039" />
      <fbc:geneProduct fbc:id="g_PF1045" fbc:label="PF1045" />
      <fbc:geneProduct fbc:id="g_PF1052" fbc:label="PF1052" />
      <fbc:geneProduct fbc:id="g_PF1054" fbc:label="PF1054" />
      <fbc:geneProduct fbc:id="g_PF1056" fbc:label="PF1056" />
      <fbc:geneProduct fbc:id="g_PF1057" fbc:label="PF1057" />
      <fbc:geneProduct fbc:id="g_PF1058" fbc:label="PF1058" />
      <fbc:geneProduct fbc:id="g_PF1063" fbc:label="PF1063" />
      <fbc:geneProduct fbc:id="g_PF1071" fbc:label="PF1071" />
      <fbc:geneProduct fbc:id="g_PF1084" fbc:label="PF1084" />
      <fbc:geneProduct fbc:id="g_PF1085" fbc:label="PF1085" />
      <fbc:geneProduct fbc:id="g_PF1096" fbc:label="PF1096" />
      <fbc:geneProduct fbc:id="g_PF1099" fbc:label="PF1099" />
      <fbc:geneProduct fbc:id="g_PF1102" fbc:label="PF1102" />
      <fbc:geneProduct fbc:id="g_PF1103" fbc:label="PF1103" />
      <fbc:geneProduct fbc:id="g_PF1104" fbc:label="PF1104" />
      <fbc:geneProduct fbc:id="g_PF1105" fbc:label="PF1105" />
      <fbc:geneProduct fbc:id="g_PF1106" fbc:label="PF1106" />
      <fbc:geneProduct fbc:id="g_PF1111" fbc:label="PF1111" />
      <fbc:geneProduct fbc:id="g_PF1114" fbc:label="PF1114" />
      <fbc:geneProduct fbc:id="g_PF1116" fbc:label="PF1116" />
      <fbc:geneProduct fbc:id="g_PF1143" fbc:label="PF1143" />
      <fbc:geneProduct fbc:id="g_PF1144" fbc:label="PF1144" />
      <fbc:geneProduct fbc:id="g_PF1145" fbc:label="PF1145" />
      <fbc:geneProduct fbc:id="g_PF1147" fbc:label="PF1147" />
      <fbc:geneProduct fbc:id="g_PF1148" fbc:label="PF1148" />
      <fbc:geneProduct fbc:id="g_PF1149" fbc:label="PF1149" />
      <fbc:geneProduct fbc:id="g_PF1150" fbc:label="PF1150" />
      <fbc:geneProduct fbc:id="g_PF1151" fbc:label="PF1151" />
      <fbc:geneProduct fbc:id="g_PF1152" fbc:label="PF1152" />
      <fbc:geneProduct fbc:id="g_PF1153" fbc:label="PF1153" />
      <fbc:geneProduct fbc:id="g_PF1156" fbc:label="PF1156" />
      <fbc:geneProduct fbc:id="g_PF1159" fbc:label="PF1159" />
      <fbc:geneProduct fbc:id="g_PF1177" fbc:label="PF1177" />
      <fbc:geneProduct fbc:id="g_PF1178" fbc:label="PF1178" />
      <fbc:geneProduct fbc:id="g_PF1180" fbc:label="PF1180" />
      <fbc:geneProduct fbc:id="g_PF1185" fbc:label="PF1185" />
      <fbc:geneProduct fbc:id="g_PF1186" fbc:label="PF1186" />
      <fbc:geneProduct fbc:id="g_PF1188" fbc:label="PF1188" />
      <fbc:geneProduct fbc:id="g_PF1197" fbc:label="PF1197" />
      <fbc:geneProduct fbc:id="g_PF1204" fbc:label="PF1204" />
      <fbc:geneProduct fbc:id="g_PF1209" fbc:label="PF1209" />
      <fbc:geneProduct fbc:id="g_PF1210" fbc:label="PF1210" />
      <fbc:geneProduct fbc:id="g_PF1211" fbc:label="PF1211" />
      <fbc:geneProduct fbc:id="g_PF1212" fbc:label="PF1212" />
      <fbc:geneProduct fbc:id="g_PF1213" fbc:label="PF1213" />
      <fbc:geneProduct fbc:id="g_PF1220" fbc:label="PF1220" />
      <fbc:geneProduct fbc:id="g_PF1221" fbc:label="PF1221" />
      <fbc:geneProduct fbc:id="g_PF1233" fbc:label="PF1233" />
      <fbc:geneProduct fbc:id="g_PF1238" fbc:label="PF1238" />
      <fbc:geneProduct fbc:id="g_PF1240" fbc:label="PF1240" />
      <fbc:geneProduct fbc:id="g_PF1241" fbc:label="PF1241" />
      <fbc:geneProduct fbc:id="g_PF1245" fbc:label="PF1245" />
      <fbc:geneProduct fbc:id="g_PF1246" fbc:label="PF1246" />
      <fbc:geneProduct fbc:id="g_PF1258" fbc:label="PF1258" />
      <fbc:geneProduct fbc:id="g_PF1266" fbc:label="PF1266" />
      <fbc:geneProduct fbc:id="g_PF1269" fbc:label="PF1269" />
      <fbc:geneProduct fbc:id="g_PF1273" fbc:label="PF1273" />
      <fbc:geneProduct fbc:id="g_PF1274" fbc:label="PF1274" />
      <fbc:geneProduct fbc:id="g_PF1277" fbc:label="PF1277" />
      <fbc:geneProduct fbc:id="g_PF1278" fbc:label="PF1278" />
      <fbc:geneProduct fbc:id="g_PF1281" fbc:label="PF1281" />
      <fbc:geneProduct fbc:id="g_PF1283" fbc:label="PF1283" />
      <fbc:geneProduct fbc:id="g_PF1293" fbc:label="PF1293" />
      <fbc:geneProduct fbc:id="g_PF1294" fbc:label="PF1294" />
      <fbc:geneProduct fbc:id="g_PF1296" fbc:label="PF1296" />
      <fbc:geneProduct fbc:id="g_PF1327" fbc:label="PF1327" />
      <fbc:geneProduct fbc:id="g_PF1328" fbc:label="PF1328" />
      <fbc:geneProduct fbc:id="g_PF1329" fbc:label="PF1329" />
      <fbc:geneProduct fbc:id="g_PF1330" fbc:label="PF1330" />
      <fbc:geneProduct fbc:id="g_PF1331" fbc:label="PF1331" />
      <fbc:geneProduct fbc:id="g_PF1332" fbc:label="PF1332" />
      <fbc:geneProduct fbc:id="g_PF1333" fbc:label="PF1333" />
      <fbc:geneProduct fbc:id="g_PF1335" fbc:label="PF1335" />
      <fbc:geneProduct fbc:id="g_PF1336" fbc:label="PF1336" />
      <fbc:geneProduct fbc:id="g_PF1337" fbc:label="PF1337" />
      <fbc:geneProduct fbc:id="g_PF1338" fbc:label="PF1338" />
      <fbc:geneProduct fbc:id="g_PF1341" fbc:label="PF1341" />
      <fbc:geneProduct fbc:id="g_PF1344" fbc:label="PF1344" />
      <fbc:geneProduct fbc:id="g_PF1349" fbc:label="PF1349" />
      <fbc:geneProduct fbc:id="g_PF1350" fbc:label="PF1350" />
      <fbc:geneProduct fbc:id="g_PF1351" fbc:label="PF1351" />
      <fbc:geneProduct fbc:id="g_PF1354" fbc:label="PF1354" />
      <fbc:geneProduct fbc:id="g_PF1355" fbc:label="PF1355" />
      <fbc:geneProduct fbc:id="g_PF1356" fbc:label="PF1356" />
      <fbc:geneProduct fbc:id="g_PF1357" fbc:label="PF1357" />
      <fbc:geneProduct fbc:id="g_PF1371" fbc:label="PF1371" />
      <fbc:geneProduct fbc:id="g_PF1374" fbc:label="PF1374" />
      <fbc:geneProduct fbc:id="g_PF1380" fbc:label="PF1380" />
      <fbc:geneProduct fbc:id="g_PF1382" fbc:label="PF1382" />
      <fbc:geneProduct fbc:id="g_PF1387" fbc:label="PF1387" />
      <fbc:geneProduct fbc:id="g_PF1393" fbc:label="PF1393" />
      <fbc:geneProduct fbc:id="g_PF1394" fbc:label="PF1394" />
      <fbc:geneProduct fbc:id="g_PF1396" fbc:label="PF1396" />
      <fbc:geneProduct fbc:id="g_PF1397" fbc:label="PF1397" />
      <fbc:geneProduct fbc:id="g_PF1407" fbc:label="PF1407" />
      <fbc:geneProduct fbc:id="g_PF1408" fbc:label="PF1408" />
      <fbc:geneProduct fbc:id="g_PF1409" fbc:label="PF1409" />
      <fbc:geneProduct fbc:id="g_PF1410" fbc:label="PF1410" />
      <fbc:geneProduct fbc:id="g_PF1411" fbc:label="PF1411" />
      <fbc:geneProduct fbc:id="g_PF1412" fbc:label="PF1412" />
      <fbc:geneProduct fbc:id="g_PF1419" fbc:label="PF1419" />
      <fbc:geneProduct fbc:id="g_PF1421" fbc:label="PF1421" />
      <fbc:geneProduct fbc:id="g_PF1422" fbc:label="PF1422" />
      <fbc:geneProduct fbc:id="g_PF1423" fbc:label="PF1423" />
      <fbc:geneProduct fbc:id="g_PF1424" fbc:label="PF1424" />
      <fbc:geneProduct fbc:id="g_PF1425" fbc:label="PF1425" />
      <fbc:geneProduct fbc:id="g_PF1426" fbc:label="PF1426" />
      <fbc:geneProduct fbc:id="g_PF1427" fbc:label="PF1427" />
      <fbc:geneProduct fbc:id="g_PF1428" fbc:label="PF1428" />
      <fbc:geneProduct fbc:id="g_PF1429" fbc:label="PF1429" />
      <fbc:geneProduct fbc:id="g_PF1430" fbc:label="PF1430" />
      <fbc:geneProduct fbc:id="g_PF1431" fbc:label="PF1431" />
      <fbc:geneProduct fbc:id="g_PF1432" fbc:label="PF1432" />
      <fbc:geneProduct fbc:id="g_PF1433" fbc:label="PF1433" />
      <fbc:geneProduct fbc:id="g_PF1434" fbc:label="PF1434" />
      <fbc:geneProduct fbc:id="g_PF1435" fbc:label="PF1435" />
      <fbc:geneProduct fbc:id="g_PF1436" fbc:label="PF1436" />
      <fbc:geneProduct fbc:id="g_PF1440" fbc:label="PF1440" />
      <fbc:geneProduct fbc:id="g_PF1441" fbc:label="PF1441" />
      <fbc:geneProduct fbc:id="g_PF1442" fbc:label="PF1442" />
      <fbc:geneProduct fbc:id="g_PF1443" fbc:label="PF1443" />
      <fbc:geneProduct fbc:id="g_PF1444" fbc:label="PF1444" />
      <fbc:geneProduct fbc:id="g_PF1445" fbc:label="PF1445" />
      <fbc:geneProduct fbc:id="g_PF1446" fbc:label="PF1446" />
      <fbc:geneProduct fbc:id="g_PF1447" fbc:label="PF1447" />
      <fbc:geneProduct fbc:id="g_PF1448" fbc:label="PF1448" />
      <fbc:geneProduct fbc:id="g_PF1449" fbc:label="PF1449" />
      <fbc:geneProduct fbc:id="g_PF1450" fbc:label="PF1450" />
      <fbc:geneProduct fbc:id="g_PF1451" fbc:label="PF1451" />
      <fbc:geneProduct fbc:id="g_PF1452" fbc:label="PF1452" />
      <fbc:geneProduct fbc:id="g_PF1453" fbc:label="PF1453" />
      <fbc:geneProduct fbc:id="g_PF1461" fbc:label="PF1461" />
      <fbc:geneProduct fbc:id="g_PF1462" fbc:label="PF1462" />
      <fbc:geneProduct fbc:id="g_PF1467" fbc:label="PF1467" />
      <fbc:geneProduct fbc:id="g_PF1469" fbc:label="PF1469" />
      <fbc:geneProduct fbc:id="g_PF1472" fbc:label="PF1472" />
      <fbc:geneProduct fbc:id="g_PF1477" fbc:label="PF1477" />
      <fbc:geneProduct fbc:id="g_PF1487" fbc:label="PF1487" />
      <fbc:geneProduct fbc:id="g_PF1492" fbc:label="PF1492" />
      <fbc:geneProduct fbc:id="g_PF1495" fbc:label="PF1495" />
      <fbc:geneProduct fbc:id="g_PF1497" fbc:label="PF1497" />
      <fbc:geneProduct fbc:id="g_PF1515" fbc:label="PF1515" />
      <fbc:geneProduct fbc:id="g_PF1516" fbc:label="PF1516" />
      <fbc:geneProduct fbc:id="g_PF1517" fbc:label="PF1517" />
      <fbc:geneProduct fbc:id="g_PF1518" fbc:label="PF1518" />
      <fbc:geneProduct fbc:id="g_PF1519" fbc:label="PF1519" />
      <fbc:geneProduct fbc:id="g_PF1520" fbc:label="PF1520" />
      <fbc:geneProduct fbc:id="g_PF1521" fbc:label="PF1521" />
      <fbc:geneProduct fbc:id="g_PF1522" fbc:label="PF1522" />
      <fbc:geneProduct fbc:id="g_PF1528" fbc:label="PF1528" />
      <fbc:geneProduct fbc:id="g_PF1529" fbc:label="PF1529" />
      <fbc:geneProduct fbc:id="g_PF1530" fbc:label="PF1530" />
      <fbc:geneProduct fbc:id="g_PF1531" fbc:label="PF1531" />
      <fbc:geneProduct fbc:id="g_PF1535" fbc:label="PF1535" />
      <fbc:geneProduct fbc:id="g_PF1538" fbc:label="PF1538" />
      <fbc:geneProduct fbc:id="g_PF1539" fbc:label="PF1539" />
      <fbc:geneProduct fbc:id="g_PF1540" fbc:label="PF1540" />
      <fbc:geneProduct fbc:id="g_PF1585" fbc:label="PF1585" />
      <fbc:geneProduct fbc:id="g_PF1590" fbc:label="PF1590" />
      <fbc:geneProduct fbc:id="g_PF1592" fbc:label="PF1592" />
      <fbc:geneProduct fbc:id="g_PF1598" fbc:label="PF1598" />
      <fbc:geneProduct fbc:id="g_PF1602" fbc:label="PF1602" />
      <fbc:geneProduct fbc:id="g_PF1606" fbc:label="PF1606" />
      <fbc:geneProduct fbc:id="g_PF1607" fbc:label="PF1607" />
      <fbc:geneProduct fbc:id="g_PF1616" fbc:label="PF1616" />
      <fbc:geneProduct fbc:id="g_PF1623" fbc:label="PF1623" />
      <fbc:geneProduct fbc:id="g_PF1627" fbc:label="PF1627" />
      <fbc:geneProduct fbc:id="g_PF1630" fbc:label="PF1630" />
      <fbc:geneProduct fbc:id="g_PF1631" fbc:label="PF1631" />
      <fbc:geneProduct fbc:id="g_PF1636" fbc:label="PF1636" />
      <fbc:geneProduct fbc:id="g_PF1637" fbc:label="PF1637" />
      <fbc:geneProduct fbc:id="g_PF1638" fbc:label="PF1638" />
      <fbc:geneProduct fbc:id="g_PF1639" fbc:label="PF1639" />
      <fbc:geneProduct fbc:id="g_PF1654" fbc:label="PF1654" />
      <fbc:geneProduct fbc:id="g_PF1655" fbc:label="PF1655" />
      <fbc:geneProduct fbc:id="g_PF1657" fbc:label="PF1657" />
      <fbc:geneProduct fbc:id="g_PF1658" fbc:label="PF1658" />
      <fbc:geneProduct fbc:id="g_PF1659" fbc:label="PF1659" />
      <fbc:geneProduct fbc:id="g_PF1660" fbc:label="PF1660" />
      <fbc:geneProduct fbc:id="g_PF1661" fbc:label="PF1661" />
      <fbc:geneProduct fbc:id="g_PF1662" fbc:label="PF1662" />
      <fbc:geneProduct fbc:id="g_PF1663" fbc:label="PF1663" />
      <fbc:geneProduct fbc:id="g_PF1664" fbc:label="PF1664" />
      <fbc:geneProduct fbc:id="g_PF1665" fbc:label="PF1665" />
      <fbc:geneProduct fbc:id="g_PF1666" fbc:label="PF1666" />
      <fbc:geneProduct fbc:id="g_PF1671" fbc:label="PF1671" />
      <fbc:geneProduct fbc:id="g_PF1673" fbc:label="PF1673" />
      <fbc:geneProduct fbc:id="g_PF1675" fbc:label="PF1675" />
      <fbc:geneProduct fbc:id="g_PF1677" fbc:label="PF1677" />
      <fbc:geneProduct fbc:id="g_PF1678" fbc:label="PF1678" />
      <fbc:geneProduct fbc:id="g_PF1679" fbc:label="PF1679" />
      <fbc:geneProduct fbc:id="g_PF1680" fbc:label="PF1680" />
      <fbc:geneProduct fbc:id="g_PF1682" fbc:label="PF1682" />
      <fbc:geneProduct fbc:id="g_PF1683" fbc:label="PF1683" />
      <fbc:geneProduct fbc:id="g_PF1684" fbc:label="PF1684" />
      <fbc:geneProduct fbc:id="g_PF1685" fbc:label="PF1685" />
      <fbc:geneProduct fbc:id="g_PF1686" fbc:label="PF1686" />
      <fbc:geneProduct fbc:id="g_PF1688" fbc:label="PF1688" />
      <fbc:geneProduct fbc:id="g_PF1689" fbc:label="PF1689" />
      <fbc:geneProduct fbc:id="g_PF1690" fbc:label="PF1690" />
      <fbc:geneProduct fbc:id="g_PF1691" fbc:label="PF1691" />
      <fbc:geneProduct fbc:id="g_PF1692" fbc:label="PF1692" />
      <fbc:geneProduct fbc:id="g_PF1693" fbc:label="PF1693" />
      <fbc:geneProduct fbc:id="g_PF1694" fbc:label="PF1694" />
      <fbc:geneProduct fbc:id="g_PF1695" fbc:label="PF1695" />
      <fbc:geneProduct fbc:id="g_PF1697" fbc:label="PF1697" />
      <fbc:geneProduct fbc:id="g_PF1698" fbc:label="PF1698" />
      <fbc:geneProduct fbc:id="g_PF1699" fbc:label="PF1699" />
      <fbc:geneProduct fbc:id="g_PF1700" fbc:label="PF1700" />
      <fbc:geneProduct fbc:id="g_PF1701" fbc:label="PF1701" />
      <fbc:geneProduct fbc:id="g_PF1702" fbc:label="PF1702" />
      <fbc:geneProduct fbc:id="g_PF1703" fbc:label="PF1703" />
      <fbc:geneProduct fbc:id="g_PF1704" fbc:label="PF1704" />
      <fbc:geneProduct fbc:id="g_PF1705" fbc:label="PF1705" />
      <fbc:geneProduct fbc:id="g_PF1706" fbc:label="PF1706" />
      <fbc:geneProduct fbc:id="g_PF1707" fbc:label="PF1707" />
      <fbc:geneProduct fbc:id="g_PF1708" fbc:label="PF1708" />
      <fbc:geneProduct fbc:id="g_PF1709" fbc:label="PF1709" />
      <fbc:geneProduct fbc:id="g_PF1710" fbc:label="PF1710" />
      <fbc:geneProduct fbc:id="g_PF1711" fbc:label="PF1711" />
      <fbc:geneProduct fbc:id="g_PF1713" fbc:label="PF1713" />
      <fbc:geneProduct fbc:id="g_PF1714" fbc:label="PF1714" />
      <fbc:geneProduct fbc:id="g_PF1721" fbc:label="PF1721" />
      <fbc:geneProduct fbc:id="g_PF1730" fbc:label="PF1730" />
      <fbc:geneProduct fbc:id="g_PF1735" fbc:label="PF1735" />
      <fbc:geneProduct fbc:id="g_PF1739" fbc:label="PF1739" />
      <fbc:geneProduct fbc:id="g_PF1740" fbc:label="PF1740" />
      <fbc:geneProduct fbc:id="g_PF1741" fbc:label="PF1741" />
      <fbc:geneProduct fbc:id="g_PF1742" fbc:label="PF1742" />
      <fbc:geneProduct fbc:id="g_PF1750" fbc:label="PF1750" />
      <fbc:geneProduct fbc:id="g_PF1751" fbc:label="PF1751" />
      <fbc:geneProduct fbc:id="g_PF1753" fbc:label="PF1753" />
      <fbc:geneProduct fbc:id="g_PF1754" fbc:label="PF1754" />
      <fbc:geneProduct fbc:id="g_PF1755" fbc:label="PF1755" />
      <fbc:geneProduct fbc:id="g_PF1763" fbc:label="PF1763" />
      <fbc:geneProduct fbc:id="g_PF1767" fbc:label="PF1767" />
      <fbc:geneProduct fbc:id="g_PF1768" fbc:label="PF1768" />
      <fbc:geneProduct fbc:id="g_PF1769" fbc:label="PF1769" />
      <fbc:geneProduct fbc:id="g_PF1770" fbc:label="PF1770" />
      <fbc:geneProduct fbc:id="g_PF1771" fbc:label="PF1771" />
      <fbc:geneProduct fbc:id="g_PF1772" fbc:label="PF1772" />
      <fbc:geneProduct fbc:id="g_PF1773" fbc:label="PF1773" />
      <fbc:geneProduct fbc:id="g_PF1774" fbc:label="PF1774" />
      <fbc:geneProduct fbc:id="g_PF1775" fbc:label="PF1775" />
      <fbc:geneProduct fbc:id="g_PF1778" fbc:label="PF1778" />
      <fbc:geneProduct fbc:id="g_PF1779" fbc:label="PF1779" />
      <fbc:geneProduct fbc:id="g_PF1780" fbc:label="PF1780" />
      <fbc:geneProduct fbc:id="g_PF1783" fbc:label="PF1783" />
      <fbc:geneProduct fbc:id="g_PF1784" fbc:label="PF1784" />
      <fbc:geneProduct fbc:id="g_PF1785" fbc:label="PF1785" />
      <fbc:geneProduct fbc:id="g_PF1787" fbc:label="PF1787" />
      <fbc:geneProduct fbc:id="g_PF1788" fbc:label="PF1788" />
      <fbc:geneProduct fbc:id="g_PF1794" fbc:label="PF1794" />
      <fbc:geneProduct fbc:id="g_PF1795" fbc:label="PF1795" />
      <fbc:geneProduct fbc:id="g_PF1799" fbc:label="PF1799" />
      <fbc:geneProduct fbc:id="g_PF1800" fbc:label="PF1800" />
      <fbc:geneProduct fbc:id="g_PF1832" fbc:label="PF1832" />
      <fbc:geneProduct fbc:id="g_PF1837" fbc:label="PF1837" />
      <fbc:geneProduct fbc:id="g_PF1838" fbc:label="PF1838" />
      <fbc:geneProduct fbc:id="g_PF1839" fbc:label="PF1839" />
      <fbc:geneProduct fbc:id="g_PF1848" fbc:label="PF1848" />
      <fbc:geneProduct fbc:id="g_PF1853" fbc:label="PF1853" />
      <fbc:geneProduct fbc:id="g_PF1854" fbc:label="PF1854" />
      <fbc:geneProduct fbc:id="g_PF1856" fbc:label="PF1856" />
      <fbc:geneProduct fbc:id="g_PF1858" fbc:label="PF1858" />
      <fbc:geneProduct fbc:id="g_PF1859" fbc:label="PF1859" />
      <fbc:geneProduct fbc:id="g_PF1866" fbc:label="PF1866" />
      <fbc:geneProduct fbc:id="g_PF1869" fbc:label="PF1869" />
      <fbc:geneProduct fbc:id="g_PF1874" fbc:label="PF1874" />
      <fbc:geneProduct fbc:id="g_PF1877" fbc:label="PF1877" />
      <fbc:geneProduct fbc:id="g_PF1886" fbc:label="PF1886" />
      <fbc:geneProduct fbc:id="g_PF1887" fbc:label="PF1887" />
      <fbc:geneProduct fbc:id="g_PF1888" fbc:label="PF1888" />
      <fbc:geneProduct fbc:id="g_PF1904" fbc:label="PF1904" />
      <fbc:geneProduct fbc:id="g_PF1920" fbc:label="PF1920" />
      <fbc:geneProduct fbc:id="g_PF1921" fbc:label="PF1921" />
      <fbc:geneProduct fbc:id="g_PF1922" fbc:label="PF1922" />
      <fbc:geneProduct fbc:id="g_PF1930" fbc:label="PF1930" />
      <fbc:geneProduct fbc:id="g_PF1933" fbc:label="PF1933" />
      <fbc:geneProduct fbc:id="g_PF1936" fbc:label="PF1936" />
      <fbc:geneProduct fbc:id="g_PF1937" fbc:label="PF1937" />
      <fbc:geneProduct fbc:id="g_PF1938" fbc:label="PF1938" />
      <fbc:geneProduct fbc:id="g_PF1946" fbc:label="PF1946" />
      <fbc:geneProduct fbc:id="g_PF1948" fbc:label="PF1948" />
      <fbc:geneProduct fbc:id="g_PF1950" fbc:label="PF1950" />
      <fbc:geneProduct fbc:id="g_PF1952" fbc:label="PF1952" />
      <fbc:geneProduct fbc:id="g_PF1956" fbc:label="PF1956" />
      <fbc:geneProduct fbc:id="g_PF1957" fbc:label="PF1957" />
      <fbc:geneProduct fbc:id="g_PF1959" fbc:label="PF1959" />
      <fbc:geneProduct fbc:id="g_PF1960" fbc:label="PF1960" />
      <fbc:geneProduct fbc:id="g_PF1963" fbc:label="PF1963" />
      <fbc:geneProduct fbc:id="g_PF1970" fbc:label="PF1970" />
      <fbc:geneProduct fbc:id="g_PF1971" fbc:label="PF1971" />
      <fbc:geneProduct fbc:id="g_PF1972" fbc:label="PF1972" />
      <fbc:geneProduct fbc:id="g_PF1975" fbc:label="PF1975" />
      <fbc:geneProduct fbc:id="g_PF1976" fbc:label="PF1976" />
      <fbc:geneProduct fbc:id="g_PF1977" fbc:label="PF1977" />
      <fbc:geneProduct fbc:id="g_PF1978" fbc:label="PF1978" />
      <fbc:geneProduct fbc:id="g_PF1996" fbc:label="PF1996" />
      <fbc:geneProduct fbc:id="g_PF1999" fbc:label="PF1999" />
      <fbc:geneProduct fbc:id="g_PF2000" fbc:label="PF2000" />
      <fbc:geneProduct fbc:id="g_PF2002" fbc:label="PF2002" />
      <fbc:geneProduct fbc:id="g_PF2004" fbc:label="PF2004" />
      <fbc:geneProduct fbc:id="g_PF2005" fbc:label="PF2005" />
      <fbc:geneProduct fbc:id="g_PF2014" fbc:label="PF2014" />
      <fbc:geneProduct fbc:id="g_PF2022" fbc:label="PF2022" />
      <fbc:geneProduct fbc:id="g_PF2032" fbc:label="PF2032" />
      <fbc:geneProduct fbc:id="g_PF2038" fbc:label="PF2038" />
      <fbc:geneProduct fbc:id="g_PF2043" fbc:label="PF2043" />
      <fbc:geneProduct fbc:id="g_PF2044" fbc:label="PF2044" />
      <fbc:geneProduct fbc:id="g_PF2047" fbc:label="PF2047" />
      <fbc:geneProduct fbc:id="g_PF2061" fbc:label="PF2061" />
    </fbc:listOfGeneProducts>
  </model>
</sbml>
```
