## Supplementary file 6 for "MMINT: a Metabolic Model Interactive Network Tool for the exploration and comparative visualisation of metabolic networks": b971180d_YM_closed_OEadhf.sbml (part 1 of 2)

```
<?xml version='1.0' encoding='utf-8'?>
<sbml xmlns="http://www.sbml.org/sbml/level3/version1/core" xmlns:fbc="http://www.sbml.org/sbml/level3/version1/fbc/version2" xmlns:xhtml="http://www.w3.org/1999/xhtml" level="3" version="1" fbc:required="false">
  <model fbc:strict="true" name="iPfu, Genome-scale metabolic model of Pyrococcus furiosus Strain DSM 3638">
    <listOfCompartments>
      <compartment id="C_c" constant="true" />
      <compartment id="C_e" constant="true" />
    </listOfCompartments>
    <listOfSpecies>
      <species id="M_14BD" name="1,4-Butanediol (14BD)" compartment="C_e" constant="false" boundaryCondition="false" hasOnlySubstanceUnits="true" fbc:charge="0" fbc:chemicalFormula="C4H10O2">
        <notes>
          <xhtml:body>
            <xhtml:p>charge: 0</xhtml:p>
            <xhtml:p>formula: "C4H10O2"</xhtml:p>
            <xhtml:p>id: "14BD"</xhtml:p>
            <xhtml:p>name: "1,4-Butanediol (14BD)"</xhtml:p>
            <xhtml:p>source: "PubChem (https://pubchem.ncbi.nlm.nih.gov/compound/8064)"</xhtml:p>
          </xhtml:body>
        </notes>
      </species>
      <species id="M_Biomass" name="Biomass" compartment="C_c" constant="false" boundaryCondition="false" hasOnlySubstanceUnits="true" fbc:charge="0" fbc:chemicalFormula="R">
        <notes>
          <xhtml:body>
            <xhtml:p>charge: 0</xhtml:p>
            <xhtml:p>formula: "R"</xhtml:p>
            <xhtml:p>id: "Biomass"</xhtml:p>
            <xhtml:p>name: "Biomass"</xhtml:p>
          </xhtml:body>
        </notes>
      </species>
      <species id="M_C00001" name="H2O" compartment="C_c" constant="false" boundaryCondition="false" hasOnlySubstanceUnits="true" fbc:charge="0" fbc:chemicalFormula="H2O">
        <notes>
          <xhtml:body>
            <xhtml:p>KEGG: "C00001"</xhtml:p>
            <xhtml:p>charge: 0</xhtml:p>
            <xhtml:p>formula: "H2O"</xhtml:p>
            <xhtml:p>id: "C00001"</xhtml:p>
            <xhtml:p>mol_weight: "18.0153"</xhtml:p>
            <xhtml:p>name: "H2O"</xhtml:p>
            <xhtml:p>source: "KEGG"</xhtml:p>
            <xhtml:p>templateID: "h2o"</xhtml:p>
          </xhtml:body>
        </notes>
      </species>
      <species id="M_C00001_1" name="H2O" compartment="C_e" constant="false" boundaryCondition="false" hasOnlySubstanceUnits="true" fbc:charge="0" fbc:chemicalFormula="H2O">
        <notes>
          <xhtml:body>
            <xhtml:p>KEGG: "C00001"</xhtml:p>
            <xhtml:p>charge: 0</xhtml:p>
            <xhtml:p>formula: "H2O"</xhtml:p>
            <xhtml:p>id: "C00001"</xhtml:p>
            <xhtml:p>mol_weight: "18.0153"</xhtml:p>
            <xhtml:p>name: "H2O"</xhtml:p>
            <xhtml:p>source: "KEGG"</xhtml:p>
            <xhtml:p>templateID: "h2o"</xhtml:p>
          </xhtml:body>
        </notes>
      </species>
      <species id="M_C00002" name="ATP" compartment="C_c" constant="false" boundaryCondition="false" hasOnlySubstanceUnits="true" fbc:charge="0" fbc:chemicalFormula="C10H16N5O13P3">
        <notes>
          <xhtml:body>
            <xhtml:p>KEGG: "C00002"</xhtml:p>
            <xhtml:p>charge: 0</xhtml:p>
            <xhtml:p>formula: "C10H16N5O13P3"</xhtml:p>
            <xhtml:p>id: "C00002"</xhtml:p>
            <xhtml:p>mol_weight: "507.181"</xhtml:p>
            <xhtml:p>name: "ATP"</xhtml:p>
            <xhtml:p>source: "KEGG"</xhtml:p>
            <xhtml:p>templateID: "atp"</xhtml:p>
          </xhtml:body>
        </notes>
      </species>
      <species id="M_C00003" name="NAD" compartment="C_c" constant="false" boundaryCondition="false" hasOnlySubstanceUnits="true" fbc:charge="1" fbc:chemicalFormula="C21H28N7O14P2">
        <notes>
          <xhtml:body>
            <xhtml:p>KEGG: "C00003"</xhtml:p>
            <xhtml:p>charge: 1</xhtml:p>
            <xhtml:p>formula: "C21H28N7O14P2"</xhtml:p>
            <xhtml:p>id: "C00003"</xhtml:p>
            <xhtml:p>mol_weight: "664.433"</xhtml:p>
            <xhtml:p>name: "NAD"</xhtml:p>
            <xhtml:p>names: "Nicotinamide adenine dinucleotide (NAD)"</xhtml:p>
            <xhtml:p>source: "KEGG"</xhtml:p>
            <xhtml:p>templateID: "nad"</xhtml:p>
          </xhtml:body>
        </notes>
      </species>
      <species id="M_C00004" name="NADH" compartment="C_c" constant="false" boundaryCondition="false" hasOnlySubstanceUnits="true" fbc:charge="0" fbc:chemicalFormula="C21H29N7O14P2">
        <notes>
          <xhtml:body>
            <xhtml:p>KEGG: "C00004"</xhtml:p>
            <xhtml:p>charge: 0</xhtml:p>
            <xhtml:p>formula: "C21H29N7O14P2"</xhtml:p>
            <xhtml:p>id: "C00004"</xhtml:p>
            <xhtml:p>mol_weight: "665.441"</xhtml:p>
            <xhtml:p>name: "NADH"</xhtml:p>
            <xhtml:p>names: "Nicotinamide adenine dinucleotide - reduced (NADH)"</xhtml:p>
            <xhtml:p>source: "KEGG"</xhtml:p>
            <xhtml:p>templateID: "nadh"</xhtml:p>
          </xhtml:body>
        </notes>
      </species>
      <species id="M_C00005" name="NADPH" compartment="C_c" constant="false" boundaryCondition="false" hasOnlySubstanceUnits="true" fbc:charge="0" fbc:chemicalFormula="C21H30N7O17P3">
        <notes>
          <xhtml:body>
            <xhtml:p>KEGG: "C00005"</xhtml:p>
            <xhtml:p>charge: 0</xhtml:p>
            <xhtml:p>formula: "C21H30N7O17P3"</xhtml:p>
            <xhtml:p>id: "C00005"</xhtml:p>
            <xhtml:p>mol_weight: "745.4209"</xhtml:p>
            <xhtml:p>name: "NADPH"</xhtml:p>
            <xhtml:p>names: "Nicotinamide adenine dinucleotide phosphate - reduced (NADPH)"</xhtml:p>
            <xhtml:p>source: "KEGG"</xhtml:p>
            <xhtml:p>templateID: "nadph"</xhtml:p>
          </xhtml:body>
        </notes>
      </species>
      <species id="M_C00006" name="NADP" compartment="C_c" constant="false" boundaryCondition="false" hasOnlySubstanceUnits="true" fbc:charge="1" fbc:chemicalFormula="C21H29N7O17P3">
        <notes>
          <xhtml:body>
            <xhtml:p>KEGG: "C00006"</xhtml:p>
            <xhtml:p>charge: 1</xhtml:p>
            <xhtml:p>formula: "C21H29N7O17P3"</xhtml:p>
            <xhtml:p>id: "C00006"</xhtml:p>
            <xhtml:p>mol_weight: "744.4129"</xhtml:p>
            <xhtml:p>name: "NADP"</xhtml:p>
            <xhtml:p>names: "Nicotinamide adenine dinucleotide phosphate (NADP)"</xhtml:p>
            <xhtml:p>source: "KEGG"</xhtml:p>
            <xhtml:p>templateID: "nadp"</xhtml:p>
          </xhtml:body>
        </notes>
      </species>
      <species id="M_C00007" name="O2" compartment="C_c" constant="false" boundaryCondition="false" hasOnlySubstanceUnits="true" fbc:charge="0" fbc:chemicalFormula="O2">
        <notes>
          <xhtml:body>
            <xhtml:p>KEGG: "C00007"</xhtml:p>
            <xhtml:p>charge: 0</xhtml:p>
            <xhtml:p>formula: "O2"</xhtml:p>
            <xhtml:p>id: "C00007"</xhtml:p>
            <xhtml:p>mol_weight: "31.9988"</xhtml:p>
            <xhtml:p>name: "O2"</xhtml:p>
            <xhtml:p>source: "KEGG"</xhtml:p>
            <xhtml:p>templateID: "o2"</xhtml:p>
          </xhtml:body>
        </notes>
      </species>
      <species id="M_C00008" name="ADP" compartment="C_c" constant="false" boundaryCondition="false" hasOnlySubstanceUnits="true" fbc:charge="0" fbc:chemicalFormula="C10H15N5O10P2">
        <notes>
          <xhtml:body>
            <xhtml:p>KEGG: "C00008"</xhtml:p>
            <xhtml:p>charge: 0</xhtml:p>
            <xhtml:p>formula: "C10H15N5O10P2"</xhtml:p>
            <xhtml:p>id: "C00008"</xhtml:p>
            <xhtml:p>mol_weight: "427.2011"</xhtml:p>
            <xhtml:p>name: "ADP"</xhtml:p>
            <xhtml:p>source: "KEGG"</xhtml:p>
            <xhtml:p>templateID: "adp"</xhtml:p>
          </xhtml:body>
        </notes>
      </species>
      <species id="M_C00009" name="Phosphate" compartment="C_c" constant="false" boundaryCondition="false" hasOnlySubstanceUnits="true" fbc:charge="0" fbc:chemicalFormula="H3PO4">
        <notes>
          <xhtml:body>
            <xhtml:p>KEGG: "C00009"</xhtml:p>
            <xhtml:p>charge: 0</xhtml:p>
            <xhtml:p>formula: "H3PO4"</xhtml:p>
            <xhtml:p>id: "C00009"</xhtml:p>
            <xhtml:p>mol_weight: "97.9952"</xhtml:p>
            <xhtml:p>name: "Phosphate"</xhtml:p>
            <xhtml:p>source: "KEGG"</xhtml:p>
            <xhtml:p>templateID: "pi"</xhtml:p>
          </xhtml:body>
        </notes>
      </species>
      <species id="M_C00009_1" name="Phosphate" compartment="C_e" constant="false" boundaryCondition="false" hasOnlySubstanceUnits="true" fbc:charge="0" fbc:chemicalFormula="H3PO4">
        <notes>
          <xhtml:body>
            <xhtml:p>KEGG: "C00009"</xhtml:p>
            <xhtml:p>charge: 0</xhtml:p>
            <xhtml:p>formula: "H3PO4"</xhtml:p>
            <xhtml:p>id: "C00009"</xhtml:p>
            <xhtml:p>mol_weight: "97.9952"</xhtml:p>
            <xhtml:p>name: "Phosphate"</xhtml:p>
            <xhtml:p>source: "KEGG"</xhtml:p>
            <xhtml:p>templateID: "pi"</xhtml:p>
          </xhtml:body>
        </notes>
      </species>
      <species id="M_C00010" name="Coenzyme A (CoA)" compartment="C_c" constant="false" boundaryCondition="false" hasOnlySubstanceUnits="true" fbc:charge="0" fbc:chemicalFormula="C21H36N7O16P3S">
        <notes>
          <xhtml:body>
            <xhtml:p>KEGG: "C00010"</xhtml:p>
            <xhtml:p>charge: 0</xhtml:p>
            <xhtml:p>formula: "C21H36N7O16P3S"</xhtml:p>
            <xhtml:p>id: "C00010"</xhtml:p>
            <xhtml:p>mol_weight: "767.5341"</xhtml:p>
            <xhtml:p>name: "Coenzyme A (CoA)"</xhtml:p>
            <xhtml:p>source: "KEGG"</xhtml:p>
            <xhtml:p>templateID: "coa"</xhtml:p>
          </xhtml:body>
        </notes>
      </species>
      <species id="M_C00011" name="CO2" compartment="C_c" constant="false" boundaryCondition="false" hasOnlySubstanceUnits="true" fbc:charge="0" fbc:chemicalFormula="CO2">
        <notes>
          <xhtml:body>
            <xhtml:p>KEGG: "C00011"</xhtml:p>
            <xhtml:p>charge: 0</xhtml:p>
            <xhtml:p>formula: "CO2"</xhtml:p>
            <xhtml:p>id: "C00011"</xhtml:p>
            <xhtml:p>mol_weight: "44.0095"</xhtml:p>
            <xhtml:p>name: "CO2"</xhtml:p>
            <xhtml:p>source: "KEGG"</xhtml:p>
            <xhtml:p>templateID: "co2"</xhtml:p>
          </xhtml:body>
        </notes>
      </species>
      <species id="M_C00011_1" name="CO2" compartment="C_e" constant="false" boundaryCondition="false" hasOnlySubstanceUnits="true" fbc:charge="0" fbc:chemicalFormula="CO2">
        <notes>
          <xhtml:body>
            <xhtml:p>KEGG: "C00011"</xhtml:p>
            <xhtml:p>charge: 0</xhtml:p>
            <xhtml:p>formula: "CO2"</xhtml:p>
            <xhtml:p>id: "C00011"</xhtml:p>
            <xhtml:p>mol_weight: "44.0095"</xhtml:p>
            <xhtml:p>name: "CO2"</xhtml:p>
            <xhtml:p>source: "KEGG"</xhtml:p>
            <xhtml:p>templateID: "co2"</xhtml:p>
          </xhtml:body>
        </notes>
      </species>
      <species id="M_C00013" name="Diphosphate" compartment="C_c" constant="false" boundaryCondition="false" hasOnlySubstanceUnits="true" fbc:charge="0" fbc:chemicalFormula="H4P2O7">
        <notes>
          <xhtml:body>
            <xhtml:p>KEGG: "C00013"</xhtml:p>
            <xhtml:p>charge: 0</xhtml:p>
            <xhtml:p>formula: "H4P2O7"</xhtml:p>
            <xhtml:p>id: "C00013"</xhtml:p>
            <xhtml:p>mol_weight: "177.9751"</xhtml:p>
            <xhtml:p>name: "Diphosphate"</xhtml:p>
            <xhtml:p>source: "KEGG"</xhtml:p>
            <xhtml:p>templateID: "ppi"</xhtml:p>
          </xhtml:body>
        </notes>
      </species>
      <species id="M_C00014" name="Ammonia" compartment="C_c" constant="false" boundaryCondition="false" hasOnlySubstanceUnits="true" fbc:charge="0" fbc:chemicalFormula="NH3">
        <notes>
          <xhtml:body>
            <xhtml:p>KEGG: "C00014"</xhtml:p>
            <xhtml:p>charge: 0</xhtml:p>
            <xhtml:p>formula: "NH3"</xhtml:p>
            <xhtml:p>id: "C00014"</xhtml:p>
            <xhtml:p>mol_weight: "17.0305"</xhtml:p>
            <xhtml:p>name: "Ammonia"</xhtml:p>
            <xhtml:p>source: "KEGG"</xhtml:p>
          </xhtml:body>
        </notes>
      </species>
      <species id="M_C00014_1" name="Ammonia" compartment="C_e" constant="false" boundaryCondition="false" hasOnlySubstanceUnits="true" fbc:charge="0" fbc:chemicalFormula="NH3">
        <notes>
          <xhtml:body>
            <xhtml:p>KEGG: "C00014"</xhtml:p>
            <xhtml:p>charge: 0</xhtml:p>
            <xhtml:p>formula: "NH3"</xhtml:p>
            <xhtml:p>id: "C00014"</xhtml:p>
            <xhtml:p>mol_weight: "17.0305"</xhtml:p>
            <xhtml:p>name: "Ammonia"</xhtml:p>
            <xhtml:p>source: "KEGG"</xhtml:p>
          </xhtml:body>
        </notes>
      </species>
      <species id="M_C00015" name="UDP" compartment="C_c" constant="false" boundaryCondition="false" hasOnlySubstanceUnits="true" fbc:charge="0" fbc:chemicalFormula="C9H14N2O12P2">
        <notes>
          <xhtml:body>
            <xhtml:p>KEGG: "C00015"</xhtml:p>
            <xhtml:p>charge: 0</xhtml:p>
            <xhtml:p>formula: "C9H14N2O12P2"</xhtml:p>
            <xhtml:p>id: "C00015"</xhtml:p>
            <xhtml:p>mol_weight: "404.1612"</xhtml:p>
            <xhtml:p>name: "UDP"</xhtml:p>
            <xhtml:p>source: "KEGG"</xhtml:p>
            <xhtml:p>templateID: "udp"</xhtml:p>
          </xhtml:body>
        </notes>
      </species>
      <species id="M_C00016" name="Flavin adenine dinucleotide oxidized (FAD)" compartment="C_c" constant="false" boundaryCondition="false" hasOnlySubstanceUnits="true" fbc:charge="0" fbc:chemicalFormula="C27H33N9O15P2">
        <notes>
          <xhtml:body>
            <xhtml:p>KEGG: "C00016"</xhtml:p>
            <xhtml:p>charge: 0</xhtml:p>
            <xhtml:p>formula: "C27H33N9O15P2"</xhtml:p>
            <xhtml:p>id: "C00016"</xhtml:p>
            <xhtml:p>mol_weight: "785.5497"</xhtml:p>
            <xhtml:p>name: "Flavin adenine dinucleotide oxidized (FAD)"</xhtml:p>
            <xhtml:p>source: "KEGG"</xhtml:p>
            <xhtml:p>templateID: "fad"</xhtml:p>
          </xhtml:body>
        </notes>
      </species>
      <species id="M_C00018" name="Pyridoxal 5'-phosphate (PLP)" compartment="C_c" constant="false" boundaryCondition="false" hasOnlySubstanceUnits="true" fbc:charge="0" fbc:chemicalFormula="C8H10NO6P">
        <notes>
          <xhtml:body>
            <xhtml:p>KEGG: "C00018"</xhtml:p>
            <xhtml:p>charge: 0</xhtml:p>
            <xhtml:p>formula: "C8H10NO6P"</xhtml:p>
            <xhtml:p>id: "C00018"</xhtml:p>
            <xhtml:p>mol_weight: "247.1419"</xhtml:p>
            <xhtml:p>name: "Pyridoxal 5'-phosphate (PLP)"</xhtml:p>
            <xhtml:p>source: "KEGG"</xhtml:p>
            <xhtml:p>templateID: "pydx5p"</xhtml:p>
          </xhtml:body>
        </notes>
      </species>
      <species id="M_C00019" name="S-Adenosyl-L-methionine (SAM)" compartment="C_c" constant="false" boundaryCondition="false" hasOnlySubstanceUnits="true" fbc:charge="0" fbc:chemicalFormula="C15H22N6O5S">
        <notes>
          <xhtml:body>
            <xhtml:p>KEGG: "C00019"</xhtml:p>
            <xhtml:p>charge: 0</xhtml:p>
            <xhtml:p>formula: "C15H22N6O5S"</xhtml:p>
            <xhtml:p>id: "C00019"</xhtml:p>
            <xhtml:p>mol_weight: "398.4374"</xhtml:p>
            <xhtml:p>name: "S-Adenosyl-L-methionine (SAM)"</xhtml:p>
            <xhtml:p>source: "KEGG"</xhtml:p>
            <xhtml:p>templateID: "amet"</xhtml:p>
          </xhtml:body>
        </notes>
      </species>
      <species id="M_C00020" name="AMP" compartment="C_c" constant="false" boundaryCondition="false" hasOnlySubstanceUnits="true" fbc:charge="0" fbc:chemicalFormula="C10H14N5O7P">
        <notes>
          <xhtml:body>
            <xhtml:p>KEGG: "C00020"</xhtml:p>
            <xhtml:p>charge: 0</xhtml:p>
            <xhtml:p>formula: "C10H14N5O7P"</xhtml:p>
            <xhtml:p>id: "C00020"</xhtml:p>
            <xhtml:p>mol_weight: "347.2212"</xhtml:p>
            <xhtml:p>name: "AMP"</xhtml:p>
            <xhtml:p>source: "KEGG"</xhtml:p>
            <xhtml:p>templateID: "amp"</xhtml:p>
          </xhtml:body>
        </notes>
      </species>
      <species id="M_C00021" name="S-Adenosyl-L-homocysteine" compartment="C_c" constant="false" boundaryCondition="false" hasOnlySubstanceUnits="true" fbc:charge="0" fbc:chemicalFormula="C14H20N6O5S">
        <notes>
          <xhtml:body>
            <xhtml:p>KEGG: "C00021"</xhtml:p>
            <xhtml:p>charge: 0</xhtml:p>
            <xhtml:p>formula: "C14H20N6O5S"</xhtml:p>
            <xhtml:p>id: "C00021"</xhtml:p>
            <xhtml:p>mol_weight: "384.4108"</xhtml:p>
            <xhtml:p>name: "S-Adenosyl-L-homocysteine"</xhtml:p>
            <xhtml:p>source: "KEGG"</xhtml:p>
            <xhtml:p>templateID: "ahcys"</xhtml:p>
          </xhtml:body>
        </notes>
      </species>
      <species id="M_C00022" name="Pyruvate (Pyr)" compartment="C_c" constant="false" boundaryCondition="false" hasOnlySubstanceUnits="true" fbc:charge="0" fbc:chemicalFormula="C3H4O3">
        <notes>
          <xhtml:body>
            <xhtml:p>KEGG: "C00022"</xhtml:p>
            <xhtml:p>charge: 0</xhtml:p>
            <xhtml:p>formula: "C3H4O3"</xhtml:p>
            <xhtml:p>id: "C00022"</xhtml:p>
            <xhtml:p>mol_weight: "88.0621"</xhtml:p>
            <xhtml:p>name: "Pyruvate (Pyr)"</xhtml:p>
            <xhtml:p>source: "KEGG"</xhtml:p>
            <xhtml:p>templateID: "pyr"</xhtml:p>
          </xhtml:body>
        </notes>
      </species>
      <species id="M_C00022_1" name="Pyruvate (Pyr)" compartment="C_e" constant="false" boundaryCondition="false" hasOnlySubstanceUnits="true" fbc:charge="0" fbc:chemicalFormula="C3H4O3">
        <notes>
          <xhtml:body>
            <xhtml:p>KEGG: "C00022"</xhtml:p>
            <xhtml:p>charge: 0</xhtml:p>
            <xhtml:p>formula: "C3H4O3"</xhtml:p>
            <xhtml:p>id: "C00022"</xhtml:p>
            <xhtml:p>mol_weight: "88.0621"</xhtml:p>
            <xhtml:p>name: "Pyruvate (Pyr)"</xhtml:p>
            <xhtml:p>source: "KEGG"</xhtml:p>
            <xhtml:p>templateID: "pyr"</xhtml:p>
          </xhtml:body>
        </notes>
      </species>
      <species id="M_C00024" name="Acetyl-CoA (AcCoA)" compartment="C_c" constant="false" boundaryCondition="false" hasOnlySubstanceUnits="true" fbc:charge="0" fbc:chemicalFormula="C23H38N7O17P3S">
        <notes>
          <xhtml:body>
            <xhtml:p>KEGG: "C00024"</xhtml:p>
            <xhtml:p>charge: 0</xhtml:p>
            <xhtml:p>formula: "C23H38N7O17P3S"</xhtml:p>
            <xhtml:p>id: "C00024"</xhtml:p>
            <xhtml:p>mol_weight: "809.5708"</xhtml:p>
            <xhtml:p>name: "Acetyl-CoA (AcCoA)"</xhtml:p>
            <xhtml:p>source: "KEGG"</xhtml:p>
            <xhtml:p>templateID: "accoa"</xhtml:p>
          </xhtml:body>
        </notes>
      </species>
      <species id="M_C00025" name="L-Glutamic acid (Glu-L)" compartment="C_c" constant="false" boundaryCondition="false" hasOnlySubstanceUnits="true" fbc:charge="0" fbc:chemicalFormula="C5H9NO4">
        <notes>
          <xhtml:body>
            <xhtml:p>KEGG: "C00025"</xhtml:p>
            <xhtml:p>charge: 0</xhtml:p>
            <xhtml:p>formula: "C5H9NO4"</xhtml:p>
            <xhtml:p>id: "C00025"</xhtml:p>
            <xhtml:p>mol_weight: "147.1293"</xhtml:p>
            <xhtml:p>name: "L-Glutamic acid (Glu-L)"</xhtml:p>
            <xhtml:p>source: "KEGG"</xhtml:p>
            <xhtml:p>templateID: "glu-L"</xhtml:p>
          </xhtml:body>
        </notes>
      </species>
      <species id="M_C00025_1" name="L-Glutamic acid (Glu-L)" compartment="C_e" constant="false" boundaryCondition="false" hasOnlySubstanceUnits="true" fbc:charge="0" fbc:chemicalFormula="C5H9NO4">
        <notes>
          <xhtml:body>
            <xhtml:p>KEGG: "C00025"</xhtml:p>
            <xhtml:p>charge: 0</xhtml:p>
            <xhtml:p>formula: "C5H9NO4"</xhtml:p>
            <xhtml:p>id: "C00025"</xhtml:p>
            <xhtml:p>mol_weight: "147.1293"</xhtml:p>
            <xhtml:p>name: "L-Glutamic acid (Glu-L)"</xhtml:p>
            <xhtml:p>source: "KEGG"</xhtml:p>
            <xhtml:p>templateID: "glu-L"</xhtml:p>
          </xhtml:body>
        </notes>
      </species>
      <species id="M_C00026" name="2-Oxoglutarate (Akg)" compartment="C_c" constant="false" boundaryCondition="false" hasOnlySubstanceUnits="true" fbc:charge="0" fbc:chemicalFormula="C5H6O5">
        <notes>
          <xhtml:body>
            <xhtml:p>KEGG: "C00026"</xhtml:p>
            <xhtml:p>charge: 0</xhtml:p>
            <xhtml:p>formula: "C5H6O5"</xhtml:p>
            <xhtml:p>id: "C00026"</xhtml:p>
            <xhtml:p>mol_weight: "146.0981"</xhtml:p>
            <xhtml:p>name: "2-Oxoglutarate (Akg)"</xhtml:p>
            <xhtml:p>source: "KEGG"</xhtml:p>
            <xhtml:p>templateID: "akg"</xhtml:p>
          </xhtml:body>
        </notes>
      </species>
      <species id="M_C00027" name="Hydrogen peroxide" compartment="C_c" constant="false" boundaryCondition="false" hasOnlySubstanceUnits="true" fbc:charge="0" fbc:chemicalFormula="H2O2">
        <notes>
          <xhtml:body>
            <xhtml:p>KEGG: "C00027"</xhtml:p>
            <xhtml:p>charge: 0</xhtml:p>
            <xhtml:p>formula: "H2O2"</xhtml:p>
            <xhtml:p>id: "C00027"</xhtml:p>
            <xhtml:p>mol_weight: "34.0147"</xhtml:p>
            <xhtml:p>name: "Hydrogen peroxide"</xhtml:p>
            <xhtml:p>source: "KEGG"</xhtml:p>
          </xhtml:body>
        </notes>
      </species>
      <species id="M_C00029" name="UDPglucose" compartment="C_c" constant="false" boundaryCondition="false" hasOnlySubstanceUnits="true" fbc:charge="0" fbc:chemicalFormula="C15H24N2O17P2">
        <notes>
          <xhtml:body>
            <xhtml:p>KEGG: "C00029"</xhtml:p>
            <xhtml:p>charge: 0</xhtml:p>
            <xhtml:p>formula: "C15H24N2O17P2"</xhtml:p>
            <xhtml:p>id: "C00029"</xhtml:p>
            <xhtml:p>mol_weight: "566.3018"</xhtml:p>
            <xhtml:p>name: "UDPglucose"</xhtml:p>
            <xhtml:p>source: "KEGG"</xhtml:p>
            <xhtml:p>templateID: "udpg"</xhtml:p>
          </xhtml:body>
        </notes>
      </species>
      <species id="M_C00031" name="D-Glucose" compartment="C_c" constant="false" boundaryCondition="false" hasOnlySubstanceUnits="true" fbc:charge="0" fbc:chemicalFormula="C6H12O6">
        <notes>
          <xhtml:body>
            <xhtml:p>KEGG: "C00031"</xhtml:p>
            <xhtml:p>charge: 0</xhtml:p>
            <xhtml:p>formula: "C6H12O6"</xhtml:p>
            <xhtml:p>id: "C00031"</xhtml:p>
            <xhtml:p>mol_weight: "180.1559"</xhtml:p>
            <xhtml:p>name: "D-Glucose"</xhtml:p>
            <xhtml:p>source: "KEGG"</xhtml:p>
            <xhtml:p>templateID: "glc-D"</xhtml:p>
          </xhtml:body>
        </notes>
      </species>
      <species id="M_C00033" name="Acetate" compartment="C_c" constant="false" boundaryCondition="false" hasOnlySubstanceUnits="true" fbc:charge="0" fbc:chemicalFormula="C2H4O2">
        <notes>
          <xhtml:body>
            <xhtml:p>KEGG: "C00033"</xhtml:p>
            <xhtml:p>charge: 0</xhtml:p>
            <xhtml:p>formula: "C2H4O2"</xhtml:p>
            <xhtml:p>id: "C00033"</xhtml:p>
            <xhtml:p>mol_weight: "60.052"</xhtml:p>
            <xhtml:p>name: "Acetate"</xhtml:p>
            <xhtml:p>source: "KEGG"</xhtml:p>
            <xhtml:p>templateID: "ac"</xhtml:p>
          </xhtml:body>
        </notes>
      </species>
      <species id="M_C00033_1" name="Acetate" compartment="C_e" constant="false" boundaryCondition="false" hasOnlySubstanceUnits="true" fbc:charge="0" fbc:chemicalFormula="C2H4O2">
        <notes>
          <xhtml:body>
            <xhtml:p>KEGG: "C00033"</xhtml:p>
            <xhtml:p>charge: 0</xhtml:p>
            <xhtml:p>formula: "C2H4O2"</xhtml:p>
            <xhtml:p>id: "C00033"</xhtml:p>
            <xhtml:p>mol_weight: "60.052"</xhtml:p>
            <xhtml:p>name: "Acetate"</xhtml:p>
            <xhtml:p>source: "KEGG"</xhtml:p>
            <xhtml:p>templateID: "ac"</xhtml:p>
          </xhtml:body>
        </notes>
      </species>
      <species id="M_C00035" name="GDP" compartment="C_c" constant="false" boundaryCondition="false" hasOnlySubstanceUnits="true" fbc:charge="0" fbc:chemicalFormula="C10H15N5O11P2">
        <notes>
          <xhtml:body>
            <xhtml:p>KEGG: "C00035"</xhtml:p>
            <xhtml:p>charge: 0</xhtml:p>
            <xhtml:p>formula: "C10H15N5O11P2"</xhtml:p>
            <xhtml:p>id: "C00035"</xhtml:p>
            <xhtml:p>mol_weight: "443.2005"</xhtml:p>
            <xhtml:p>name: "GDP"</xhtml:p>
            <xhtml:p>source: "KEGG"</xhtml:p>
            <xhtml:p>templateID: "gdp"</xhtml:p>
          </xhtml:body>
        </notes>
      </species>
      <species id="M_C00036" name="Oxaloacetate (Oaa)" compartment="C_c" constant="false" boundaryCondition="false" hasOnlySubstanceUnits="true" fbc:charge="0" fbc:chemicalFormula="C4H4O5">
        <notes>
          <xhtml:body>
            <xhtml:p>KEGG: "C00036"</xhtml:p>
            <xhtml:p>charge: 0</xhtml:p>
            <xhtml:p>formula: "C4H4O5"</xhtml:p>
            <xhtml:p>id: "C00036"</xhtml:p>
            <xhtml:p>mol_weight: "132.0716"</xhtml:p>
            <xhtml:p>name: "Oxaloacetate (Oaa)"</xhtml:p>
            <xhtml:p>source: "KEGG"</xhtml:p>
          </xhtml:body>
        </notes>
      </species>
      <species id="M_C00037" name="L-Glycine (Gly-L)" compartment="C_c" constant="false" boundaryCondition="false" hasOnlySubstanceUnits="true" fbc:charge="0" fbc:chemicalFormula="C2H5NO2">
        <notes>
          <xhtml:body>
            <xhtml:p>KEGG: "C00037"</xhtml:p>
            <xhtml:p>charge: 0</xhtml:p>
            <xhtml:p>formula: "C2H5NO2"</xhtml:p>
            <xhtml:p>id: "C00037"</xhtml:p>
            <xhtml:p>mol_weight: "75.0666"</xhtml:p>
            <xhtml:p>name: "L-Glycine (Gly-L)"</xhtml:p>
            <xhtml:p>source: "KEGG"</xhtml:p>
            <xhtml:p>templateID: "gly"</xhtml:p>
          </xhtml:body>
        </notes>
      </species>
      <species id="M_C00037_1" name="L-Glycine (Gly-L)" compartment="C_e" constant="false" boundaryCondition="false" hasOnlySubstanceUnits="true" fbc:charge="0" fbc:chemicalFormula="C2H5NO2">
        <notes>
          <xhtml:body>
            <xhtml:p>KEGG: "C00037"</xhtml:p>
            <xhtml:p>charge: 0</xhtml:p>
            <xhtml:p>formula: "C2H5NO2"</xhtml:p>
            <xhtml:p>id: "C00037"</xhtml:p>
            <xhtml:p>mol_weight: "75.0666"</xhtml:p>
            <xhtml:p>name: "L-Glycine (Gly-L)"</xhtml:p>
            <xhtml:p>source: "KEGG"</xhtml:p>
            <xhtml:p>templateID: "gly"</xhtml:p>
          </xhtml:body>
        </notes>
      </species>
      <species id="M_C00038" name="Zinc" compartment="C_c" constant="false" boundaryCondition="false" hasOnlySubstanceUnits="true" fbc:charge="2" fbc:chemicalFormula="Zn">
        <notes>
          <xhtml:body>
            <xhtml:p>KEGG: "C00038"</xhtml:p>
            <xhtml:p>charge: 2</xhtml:p>
            <xhtml:p>formula: "Zn"</xhtml:p>
            <xhtml:p>id: "C00038"</xhtml:p>
            <xhtml:p>mol_weight: "65.409"</xhtml:p>
            <xhtml:p>name: "Zinc"</xhtml:p>
            <xhtml:p>source: "KEGG"</xhtml:p>
            <xhtml:p>templateID: "zn2"</xhtml:p>
          </xhtml:body>
        </notes>
      </species>
      <species id="M_C00038_1" name="Zinc" compartment="C_e" constant="false" boundaryCondition="false" hasOnlySubstanceUnits="true" fbc:charge="2" fbc:chemicalFormula="Zn">
        <notes>
          <xhtml:body>
            <xhtml:p>KEGG: "C00038"</xhtml:p>
            <xhtml:p>charge: 2</xhtml:p>
            <xhtml:p>formula: "Zn"</xhtml:p>
            <xhtml:p>id: "C00038"</xhtml:p>
            <xhtml:p>mol_weight: "65.409"</xhtml:p>
            <xhtml:p>name: "Zinc"</xhtml:p>
            <xhtml:p>source: "KEGG"</xhtml:p>
            <xhtml:p>templateID: "zn2"</xhtml:p>
          </xhtml:body>
        </notes>
      </species>
      <species id="M_C00041" name="L-Alanine (Ala-L)" compartment="C_c" constant="false" boundaryCondition="false" hasOnlySubstanceUnits="true" fbc:charge="0" fbc:chemicalFormula="C3H7NO2">
        <notes>
          <xhtml:body>
            <xhtml:p>KEGG: "C00041"</xhtml:p>
            <xhtml:p>charge: 0</xhtml:p>
            <xhtml:p>formula: "C3H7NO2"</xhtml:p>
            <xhtml:p>id: "C00041"</xhtml:p>
            <xhtml:p>mol_weight: "89.0932"</xhtml:p>
            <xhtml:p>name: "L-Alanine (Ala-L)"</xhtml:p>
            <xhtml:p>source: "KEGG"</xhtml:p>
            <xhtml:p>templateID: "ala-L"</xhtml:p>
          </xhtml:body>
        </notes>
      </species>
      <species id="M_C00041_1" name="L-Alanine (Ala-L)" compartment="C_e" constant="false" boundaryCondition="false" hasOnlySubstanceUnits="true" fbc:charge="0" fbc:chemicalFormula="C3H7NO2">
        <notes>
          <xhtml:body>
            <xhtml:p>KEGG: "C00041"</xhtml:p>
            <xhtml:p>charge: 0</xhtml:p>
            <xhtml:p>formula: "C3H7NO2"</xhtml:p>
            <xhtml:p>id: "C00041"</xhtml:p>
            <xhtml:p>mol_weight: "89.0932"</xhtml:p>
            <xhtml:p>name: "L-Alanine (Ala-L)"</xhtml:p>
            <xhtml:p>source: "KEGG"</xhtml:p>
            <xhtml:p>templateID: "ala-L"</xhtml:p>
          </xhtml:body>
        </notes>
      </species>
      <species id="M_C00042" name="Succinate" compartment="C_c" constant="false" boundaryCondition="false" hasOnlySubstanceUnits="true" fbc:charge="0" fbc:chemicalFormula="C4H6O4">
        <notes>
          <xhtml:body>
            <xhtml:p>KEGG: "C00042"</xhtml:p>
            <xhtml:p>charge: 0</xhtml:p>
            <xhtml:p>formula: "C4H6O4"</xhtml:p>
            <xhtml:p>id: "C00042"</xhtml:p>
            <xhtml:p>mol_weight: "118.088"</xhtml:p>
            <xhtml:p>name: "Succinate"</xhtml:p>
            <xhtml:p>source: "KEGG"</xhtml:p>
          </xhtml:body>
        </notes>
      </species>
      <species id="M_C00042_1" name="Succinate" compartment="C_e" constant="false" boundaryCondition="false" hasOnlySubstanceUnits="true" fbc:charge="0" fbc:chemicalFormula="C4H6O4">
        <notes>
          <xhtml:body>
            <xhtml:p>KEGG: "C00042"</xhtml:p>
            <xhtml:p>charge: 0</xhtml:p>
            <xhtml:p>formula: "C4H6O4"</xhtml:p>
            <xhtml:p>id: "C00042"</xhtml:p>
            <xhtml:p>mol_weight: "118.088"</xhtml:p>
            <xhtml:p>name: "Succinate"</xhtml:p>
            <xhtml:p>source: "KEGG"</xhtml:p>
          </xhtml:body>
        </notes>
      </species>
      <species id="M_C00043" name="UDP-N-acetyl-D-glucosamine" compartment="C_c" constant="false" boundaryCondition="false" hasOnlySubstanceUnits="true" fbc:charge="0" fbc:chemicalFormula="C17H27N3O17P2">
        <notes>
          <xhtml:body>
            <xhtml:p>KEGG: "C00043"</xhtml:p>
            <xhtml:p>charge: 0</xhtml:p>
            <xhtml:p>formula: "C17H27N3O17P2"</xhtml:p>
            <xhtml:p>id: "C00043"</xhtml:p>
            <xhtml:p>mol_weight: "607.3537"</xhtml:p>
            <xhtml:p>name: "UDP-N-acetyl-D-glucosamine"</xhtml:p>
            <xhtml:p>source: "KEGG"</xhtml:p>
            <xhtml:p>templateID: "uacgam"</xhtml:p>
          </xhtml:body>
        </notes>
      </species>
      <species id="M_C00044" name="GTP" compartment="C_c" constant="false" boundaryCondition="false" hasOnlySubstanceUnits="true" fbc:charge="0" fbc:chemicalFormula="C10H16N5O14P3">
        <notes>
          <xhtml:body>
            <xhtml:p>KEGG: "C00044"</xhtml:p>
            <xhtml:p>charge: 0</xhtml:p>
            <xhtml:p>formula: "C10H16N5O14P3"</xhtml:p>
            <xhtml:p>id: "C00044"</xhtml:p>
            <xhtml:p>mol_weight: "523.1804"</xhtml:p>
            <xhtml:p>name: "GTP"</xhtml:p>
            <xhtml:p>source: "KEGG"</xhtml:p>
            <xhtml:p>templateID: "gtp"</xhtml:p>
          </xhtml:body>
        </notes>
      </species>
      <species id="M_C00044_1" name="GTP" compartment="C_e" constant="false" boundaryCondition="false" hasOnlySubstanceUnits="true" fbc:charge="0" fbc:chemicalFormula="C10H16N5O14P3">
        <notes>
          <xhtml:body>
            <xhtml:p>KEGG: "C00044"</xhtml:p>
            <xhtml:p>charge: 0</xhtml:p>
            <xhtml:p>formula: "C10H16N5O14P3"</xhtml:p>
            <xhtml:p>id: "C00044"</xhtml:p>
            <xhtml:p>mol_weight: "523.1804"</xhtml:p>
            <xhtml:p>name: "GTP"</xhtml:p>
            <xhtml:p>source: "KEGG"</xhtml:p>
            <xhtml:p>templateID: "gtp"</xhtml:p>
          </xhtml:body>
        </notes>
      </species>
      <species id="M_C00047" name="L-Lysine (lys-L)" compartment="C_c" constant="false" boundaryCondition="false" hasOnlySubstanceUnits="true" fbc:charge="0" fbc:chemicalFormula="C6H14N2O2">
        <notes>
          <xhtml:body>
            <xhtml:p>KEGG: "C00047"</xhtml:p>
            <xhtml:p>charge: 0</xhtml:p>
            <xhtml:p>formula: "C6H14N2O2"</xhtml:p>
            <xhtml:p>id: "C00047"</xhtml:p>
            <xhtml:p>mol_weight: "146.1876"</xhtml:p>
            <xhtml:p>name: "L-Lysine (lys-L)"</xhtml:p>
            <xhtml:p>source: "KEGG"</xhtml:p>
            <xhtml:p>templateID: "lys-L"</xhtml:p>
          </xhtml:body>
        </notes>
      </species>
      <species id="M_C00047_1" name="L-Lysine (lys-L)" compartment="C_e" constant="false" boundaryCondition="false" hasOnlySubstanceUnits="true" fbc:charge="0" fbc:chemicalFormula="C6H14N2O2">
        <notes>
          <xhtml:body>
            <xhtml:p>KEGG: "C00047"</xhtml:p>
            <xhtml:p>charge: 0</xhtml:p>
            <xhtml:p>formula: "C6H14N2O2"</xhtml:p>
            <xhtml:p>id: "C00047"</xhtml:p>
            <xhtml:p>mol_weight: "146.1876"</xhtml:p>
            <xhtml:p>name: "L-Lysine (lys-L)"</xhtml:p>
            <xhtml:p>source: "KEGG"</xhtml:p>
            <xhtml:p>templateID: "lys-L"</xhtml:p>
          </xhtml:body>
        </notes>
      </species>
      <species id="M_C00048" name="Glyoxylate" compartment="C_c" constant="false" boundaryCondition="false" hasOnlySubstanceUnits="true" fbc:charge="0" fbc:chemicalFormula="C2H2O3">
        <notes>
          <xhtml:body>
            <xhtml:p>charge: 0</xhtml:p>
            <xhtml:p>formula: "C2H2O3"</xhtml:p>
            <xhtml:p>id: "C00048"</xhtml:p>
            <xhtml:p>mol_weight: "74.0355"</xhtml:p>
            <xhtml:p>name: "Glyoxylate"</xhtml:p>
            <xhtml:p>names: ["Glyoxylate", "Glyoxalate", "Glyoxylic acid"]</xhtml:p>
            <xhtml:p>source: "KEGG"</xhtml:p>
          </xhtml:body>
        </notes>
      </species>
      <species id="M_C00049" name="L-Aspartic acid (Asp-L)" compartment="C_c" constant="false" boundaryCondition="false" hasOnlySubstanceUnits="true" fbc:charge="0" fbc:chemicalFormula="C4H7NO4">
        <notes>
          <xhtml:body>
            <xhtml:p>KEGG: "C00049"</xhtml:p>
            <xhtml:p>charge: 0</xhtml:p>
            <xhtml:p>formula: "C4H7NO4"</xhtml:p>
            <xhtml:p>id: "C00049"</xhtml:p>
            <xhtml:p>mol_weight: "133.1027"</xhtml:p>
            <xhtml:p>name: "L-Aspartic acid (Asp-L)"</xhtml:p>
            <xhtml:p>source: "KEGG"</xhtml:p>
            <xhtml:p>templateID: "asp-L"</xhtml:p>
          </xhtml:body>
        </notes>
      </species>
      <species id="M_C00049_1" name="L-Aspartic acid (Asp-L)" compartment="C_e" constant="false" boundaryCondition="false" hasOnlySubstanceUnits="true" fbc:charge="0" fbc:chemicalFormula="C4H7NO4">
        <notes>
          <xhtml:body>
            <xhtml:p>KEGG: "C00049"</xhtml:p>
            <xhtml:p>charge: 0</xhtml:p>
            <xhtml:p>formula: "C4H7NO4"</xhtml:p>
            <xhtml:p>id: "C00049"</xhtml:p>
            <xhtml:p>mol_weight: "133.1027"</xhtml:p>
            <xhtml:p>name: "L-Aspartic acid (Asp-L)"</xhtml:p>
            <xhtml:p>source: "KEGG"</xhtml:p>
            <xhtml:p>templateID: "asp-L"</xhtml:p>
          </xhtml:body>
        </notes>
      </species>
      <species id="M_C00051" name="Glutathione" compartment="C_c" constant="false" boundaryCondition="false" hasOnlySubstanceUnits="true" fbc:charge="0" fbc:chemicalFormula="C10H17N3O6S">
        <notes>
          <xhtml:body>
            <xhtml:p>charge: 0</xhtml:p>
            <xhtml:p>formula: "C10H17N3O6S"</xhtml:p>
            <xhtml:p>id: "C00051"</xhtml:p>
            <xhtml:p>mol_weight: "307.3235"</xhtml:p>
            <xhtml:p>name: "Glutathione"</xhtml:p>
            <xhtml:p>names: ["Glutathione", "5-L-Glutamyl-L-cysteinylglycine", "N-(N-gamma-L-Glutamyl-L-cysteinyl)glycine", "gamma-L-Glutamyl-L-cysteinyl-glycine", "GSH", "Reduced glutathione"]</xhtml:p>
          </xhtml:body>
        </notes>
      </species>
      <species id="M_C00051_1" name="Glutathione" compartment="C_e" constant="false" boundaryCondition="false" hasOnlySubstanceUnits="true" fbc:charge="0" fbc:chemicalFormula="C10H17N3O6S">
        <notes>
          <xhtml:body>
            <xhtml:p>charge: 0</xhtml:p>
            <xhtml:p>formula: "C10H17N3O6S"</xhtml:p>
            <xhtml:p>id: "C00051"</xhtml:p>
            <xhtml:p>mol_weight: "307.3235"</xhtml:p>
            <xhtml:p>name: "Glutathione"</xhtml:p>
            <xhtml:p>names: ["Glutathione", "5-L-Glutamyl-L-cysteinylglycine", "N-(N-gamma-L-Glutamyl-L-cysteinyl)glycine", "gamma-L-Glutamyl-L-cysteinyl-glycine", "GSH", "Reduced glutathione"]</xhtml:p>
          </xhtml:body>
        </notes>
      </species>
      <species id="M_C00052" name="UDP galactose" compartment="C_c" constant="false" boundaryCondition="false" hasOnlySubstanceUnits="true" fbc:charge="0" fbc:chemicalFormula="C15H24N2O17P2">
        <notes>
          <xhtml:body>
            <xhtml:p>KEGG: "C00052"</xhtml:p>
            <xhtml:p>charge: 0</xhtml:p>
            <xhtml:p>formula: "C15H24N2O17P2"</xhtml:p>
            <xhtml:p>id: "C00052"</xhtml:p>
            <xhtml:p>mol_weight: "566.3018"</xhtml:p>
            <xhtml:p>name: "UDP galactose"</xhtml:p>
            <xhtml:p>source: "KEGG"</xhtml:p>
            <xhtml:p>templateID: "udpgal"</xhtml:p>
          </xhtml:body>
        </notes>
      </species>
      <species id="M_C00053" name="3'-Phosphoadenylyl sulfate" compartment="C_c" constant="false" boundaryCondition="false" hasOnlySubstanceUnits="true" fbc:charge="0" fbc:chemicalFormula="C10H15N5O13P2S">
        <notes>
          <xhtml:body>
            <xhtml:p>KEGG: "C00053"</xhtml:p>
            <xhtml:p>charge: 0</xhtml:p>
            <xhtml:p>formula: "C10H15N5O13P2S"</xhtml:p>
            <xhtml:p>id: "C00053"</xhtml:p>
            <xhtml:p>mol_weight: "507.2643"</xhtml:p>
            <xhtml:p>name: "3'-Phosphoadenylyl sulfate"</xhtml:p>
            <xhtml:p>source: "KEGG"</xhtml:p>
            <xhtml:p>templateID: "paps"</xhtml:p>
          </xhtml:body>
        </notes>
      </species>
      <species id="M_C00054" name="Adenosine 3',5'-bisphosphate" compartment="C_c" constant="false" boundaryCondition="false" hasOnlySubstanceUnits="true" fbc:charge="0" fbc:chemicalFormula="C10H15N5O10P2">
        <notes>
          <xhtml:body>
            <xhtml:p>KEGG: "C00054"</xhtml:p>
            <xhtml:p>charge: 0</xhtml:p>
            <xhtml:p>formula: "C10H15N5O10P2"</xhtml:p>
            <xhtml:p>id: "C00054"</xhtml:p>
            <xhtml:p>mol_weight: "427.2011"</xhtml:p>
            <xhtml:p>name: "Adenosine 3',5'-bisphosphate"</xhtml:p>
            <xhtml:p>source: "KEGG"</xhtml:p>
            <xhtml:p>templateID: "pap"</xhtml:p>
          </xhtml:body>
        </notes>
      </species>
      <species id="M_C00055" name="CMP" compartment="C_c" constant="false" boundaryCondition="false" hasOnlySubstanceUnits="true" fbc:charge="0" fbc:chemicalFormula="C9H14N3O8P">
        <notes>
          <xhtml:body>
            <xhtml:p>KEGG: "C00055"</xhtml:p>
            <xhtml:p>charge: 0</xhtml:p>
            <xhtml:p>formula: "C9H14N3O8P"</xhtml:p>
            <xhtml:p>id: "C00055"</xhtml:p>
            <xhtml:p>mol_weight: "323.1965"</xhtml:p>
            <xhtml:p>name: "CMP"</xhtml:p>
            <xhtml:p>source: "KEGG"</xhtml:p>
            <xhtml:p>templateID: "cmp"</xhtml:p>
          </xhtml:body>
        </notes>
      </species>
      <species id="M_C00058" name="Formate (For)" compartment="C_c" constant="false" boundaryCondition="false" hasOnlySubstanceUnits="true" fbc:charge="0" fbc:chemicalFormula="CH2O2">
        <notes>
          <xhtml:body>
            <xhtml:p>KEGG: "C00058"</xhtml:p>
            <xhtml:p>charge: 0</xhtml:p>
            <xhtml:p>formula: "CH2O2"</xhtml:p>
            <xhtml:p>id: "C00058"</xhtml:p>
            <xhtml:p>mol_weight: "46.0254"</xhtml:p>
            <xhtml:p>name: "Formate (For)"</xhtml:p>
            <xhtml:p>source: "KEGG"</xhtml:p>
            <xhtml:p>templateID: "for"</xhtml:p>
          </xhtml:body>
        </notes>
      </species>
      <species id="M_C00059" name="Sulfate" compartment="C_c" constant="false" boundaryCondition="false" hasOnlySubstanceUnits="true" fbc:charge="0" fbc:chemicalFormula="H2SO4">
        <notes>
          <xhtml:body>
            <xhtml:p>KEGG: "C00059"</xhtml:p>
            <xhtml:p>charge: 0</xhtml:p>
            <xhtml:p>formula: "H2SO4"</xhtml:p>
            <xhtml:p>id: "C00059"</xhtml:p>
            <xhtml:p>mol_weight: "98.0785"</xhtml:p>
            <xhtml:p>name: "Sulfate"</xhtml:p>
            <xhtml:p>source: "KEGG"</xhtml:p>
          </xhtml:body>
        </notes>
      </species>
      <species id="M_C00059_1" name="Sulfate" compartment="C_e" constant="false" boundaryCondition="false" hasOnlySubstanceUnits="true" fbc:charge="0" fbc:chemicalFormula="H2SO4">
        <notes>
          <xhtml:body>
            <xhtml:p>KEGG: "C00059"</xhtml:p>
            <xhtml:p>charge: 0</xhtml:p>
            <xhtml:p>formula: "H2SO4"</xhtml:p>
            <xhtml:p>id: "C00059"</xhtml:p>
            <xhtml:p>mol_weight: "98.0785"</xhtml:p>
            <xhtml:p>name: "Sulfate"</xhtml:p>
            <xhtml:p>source: "KEGG"</xhtml:p>
          </xhtml:body>
        </notes>
      </species>
      <species id="M_C00061" name="FMN" compartment="C_c" constant="false" boundaryCondition="false" hasOnlySubstanceUnits="true" fbc:charge="0" fbc:chemicalFormula="C17H21N4O9P">
        <notes>
          <xhtml:body>
            <xhtml:p>KEGG: "C00061"</xhtml:p>
            <xhtml:p>charge: 0</xhtml:p>
            <xhtml:p>formula: "C17H21N4O9P"</xhtml:p>
            <xhtml:p>id: "C00061"</xhtml:p>
            <xhtml:p>mol_weight: "456.3438"</xhtml:p>
            <xhtml:p>name: "FMN"</xhtml:p>
            <xhtml:p>source: "KEGG"</xhtml:p>
            <xhtml:p>templateID: "fmn"</xhtml:p>
          </xhtml:body>
        </notes>
      </species>
      <species id="M_C00062" name="L-Arginine (Arg-L)" compartment="C_c" constant="false" boundaryCondition="false" hasOnlySubstanceUnits="true" fbc:charge="0" fbc:chemicalFormula="C6H14N4O2">
        <notes>
          <xhtml:body>
            <xhtml:p>KEGG: "C00062"</xhtml:p>
            <xhtml:p>charge: 0</xhtml:p>
            <xhtml:p>formula: "C6H14N4O2"</xhtml:p>
            <xhtml:p>id: "C00062"</xhtml:p>
            <xhtml:p>mol_weight: "174.201"</xhtml:p>
            <xhtml:p>name: "L-Arginine (Arg-L)"</xhtml:p>
            <xhtml:p>source: "KEGG"</xhtml:p>
            <xhtml:p>templateID: "arg-L"</xhtml:p>
          </xhtml:body>
        </notes>
      </species>
      <species id="M_C00062_1" name="L-Arginine (Arg-L)" compartment="C_e" constant="false" boundaryCondition="false" hasOnlySubstanceUnits="true" fbc:charge="0" fbc:chemicalFormula="C6H14N4O2">
        <notes>
          <xhtml:body>
            <xhtml:p>KEGG: "C00062"</xhtml:p>
            <xhtml:p>charge: 0</xhtml:p>
            <xhtml:p>formula: "C6H14N4O2"</xhtml:p>
            <xhtml:p>id: "C00062"</xhtml:p>
            <xhtml:p>mol_weight: "174.201"</xhtml:p>
            <xhtml:p>name: "L-Arginine (Arg-L)"</xhtml:p>
            <xhtml:p>source: "KEGG"</xhtml:p>
            <xhtml:p>templateID: "arg-L"</xhtml:p>
          </xhtml:body>
        </notes>
      </species>
      <species id="M_C00063" name="CTP" compartment="C_c" constant="false" boundaryCondition="false" hasOnlySubstanceUnits="true" fbc:charge="0" fbc:chemicalFormula="C9H16N3O14P3">
        <notes>
          <xhtml:body>
            <xhtml:p>KEGG: "C00063"</xhtml:p>
            <xhtml:p>charge: 0</xhtml:p>
            <xhtml:p>formula: "C9H16N3O14P3"</xhtml:p>
            <xhtml:p>id: "C00063"</xhtml:p>
            <xhtml:p>mol_weight: "483.1563"</xhtml:p>
            <xhtml:p>name: "CTP"</xhtml:p>
            <xhtml:p>source: "KEGG"</xhtml:p>
            <xhtml:p>templateID: "ctp"</xhtml:p>
          </xhtml:body>
        </notes>
      </species>
      <species id="M_C00064" name="L-Glutamine (Gln-L)" compartment="C_c" constant="false" boundaryCondition="false" hasOnlySubstanceUnits="true" fbc:charge="0" fbc:chemicalFormula="C5H10N2O3">
        <notes>
          <xhtml:body>
            <xhtml:p>KEGG: "C00064"</xhtml:p>
            <xhtml:p>charge: 0</xhtml:p>
            <xhtml:p>formula: "C5H10N2O3"</xhtml:p>
            <xhtml:p>id: "C00064"</xhtml:p>
            <xhtml:p>mol_weight: "146.1445"</xhtml:p>
            <xhtml:p>name: "L-Glutamine (Gln-L)"</xhtml:p>
            <xhtml:p>source: "KEGG"</xhtml:p>
            <xhtml:p>templateID: "gln-L"</xhtml:p>
          </xhtml:body>
        </notes>
      </species>
      <species id="M_C00064_1" name="L-Glutamine (Gln-L)" compartment="C_e" constant="false" boundaryCondition="false" hasOnlySubstanceUnits="true" fbc:charge="0" fbc:chemicalFormula="C5H10N2O3">
        <notes>
          <xhtml:body>
            <xhtml:p>KEGG: "C00064"</xhtml:p>
            <xhtml:p>charge: 0</xhtml:p>
            <xhtml:p>formula: "C5H10N2O3"</xhtml:p>
            <xhtml:p>id: "C00064"</xhtml:p>
            <xhtml:p>mol_weight: "146.1445"</xhtml:p>
            <xhtml:p>name: "L-Glutamine (Gln-L)"</xhtml:p>
            <xhtml:p>source: "KEGG"</xhtml:p>
            <xhtml:p>templateID: "gln-L"</xhtml:p>
          </xhtml:body>
        </notes>
      </species>
      <species id="M_C00065" name="L-Serine (Ser-L)" compartment="C_c" constant="false" boundaryCondition="false" hasOnlySubstanceUnits="true" fbc:charge="0" fbc:chemicalFormula="C3H7NO3">
        <notes>
          <xhtml:body>
            <xhtml:p>KEGG: "C00065"</xhtml:p>
            <xhtml:p>charge: 0</xhtml:p>
            <xhtml:p>formula: "C3H7NO3"</xhtml:p>
            <xhtml:p>id: "C00065"</xhtml:p>
            <xhtml:p>mol_weight: "105.0926"</xhtml:p>
            <xhtml:p>name: "L-Serine (Ser-L)"</xhtml:p>
            <xhtml:p>source: "KEGG"</xhtml:p>
            <xhtml:p>templateID: "ser-L"</xhtml:p>
          </xhtml:body>
        </notes>
      </species>
      <species id="M_C00065_1" name="L-Serine (Ser-L)" compartment="C_e" constant="false" boundaryCondition="false" hasOnlySubstanceUnits="true" fbc:charge="0" fbc:chemicalFormula="C3H7NO3">
        <notes>
          <xhtml:body>
            <xhtml:p>KEGG: "C00065"</xhtml:p>
            <xhtml:p>charge: 0</xhtml:p>
            <xhtml:p>formula: "C3H7NO3"</xhtml:p>
            <xhtml:p>id: "C00065"</xhtml:p>
            <xhtml:p>mol_weight: "105.0926"</xhtml:p>
            <xhtml:p>name: "L-Serine (Ser-L)"</xhtml:p>
            <xhtml:p>source: "KEGG"</xhtml:p>
            <xhtml:p>templateID: "ser-L"</xhtml:p>
          </xhtml:body>
        </notes>
      </species>
      <species id="M_C00067" name="Formaldehyde (FA)" compartment="C_c" constant="false" boundaryCondition="false" hasOnlySubstanceUnits="true" fbc:charge="0" fbc:chemicalFormula="CH2O">
        <notes>
          <xhtml:body>
            <xhtml:p>KEGG: "C00067"</xhtml:p>
            <xhtml:p>charge: 0</xhtml:p>
            <xhtml:p>formula: "CH2O"</xhtml:p>
            <xhtml:p>id: "C00067"</xhtml:p>
            <xhtml:p>mol_weight: "30.026"</xhtml:p>
            <xhtml:p>name: "Formaldehyde (FA)"</xhtml:p>
            <xhtml:p>source: "KEGG"</xhtml:p>
          </xhtml:body>
        </notes>
      </species>
      <species id="M_C00068" name="Thiamine diphosphate" compartment="C_c" constant="false" boundaryCondition="false" hasOnlySubstanceUnits="true" fbc:charge="1" fbc:chemicalFormula="C12H19N4O7P2S">
        <notes>
          <xhtml:body>
            <xhtml:p>KEGG: "C00068"</xhtml:p>
            <xhtml:p>charge: 1</xhtml:p>
            <xhtml:p>formula: "C12H19N4O7P2S"</xhtml:p>
            <xhtml:p>id: "C00068"</xhtml:p>
            <xhtml:p>mol_weight: "425.3144"</xhtml:p>
            <xhtml:p>name: "Thiamine diphosphate"</xhtml:p>
            <xhtml:p>source: "KEGG"</xhtml:p>
            <xhtml:p>templateID: "thmpp"</xhtml:p>
          </xhtml:body>
        </notes>
      </species>
      <species id="M_C00070" name="Copper" compartment="C_e" constant="false" boundaryCondition="false" hasOnlySubstanceUnits="true" fbc:charge="2" fbc:chemicalFormula="Cu">
        <notes>
          <xhtml:body>
            <xhtml:p>charge: 2</xhtml:p>
            <xhtml:p>formula: "Cu"</xhtml:p>
            <xhtml:p>id: "C00070"</xhtml:p>
            <xhtml:p>mol_weight: "63.546"</xhtml:p>
            <xhtml:p>name: "Copper"</xhtml:p>
            <xhtml:p>names: ["Copper", "Cu+", "Cu2+", "Cu(II)"]</xhtml:p>
            <xhtml:p>source: "KEGG"</xhtml:p>
          </xhtml:body>
        </notes>
      </species>
      <species id="M_C00070_1" name="Copper" compartment="C_c" constant="false" boundaryCondition="false" hasOnlySubstanceUnits="true" fbc:charge="2" fbc:chemicalFormula="Cu">
        <notes>
          <xhtml:body>
            <xhtml:p>charge: 2</xhtml:p>
            <xhtml:p>formula: "Cu"</xhtml:p>
            <xhtml:p>id: "C00070"</xhtml:p>
            <xhtml:p>mol_weight: "63.546"</xhtml:p>
            <xhtml:p>name: "Copper"</xhtml:p>
            <xhtml:p>names: ["Copper", "Cu+", "Cu2+", "Cu(II)"]</xhtml:p>
            <xhtml:p>source: "KEGG"</xhtml:p>
          </xhtml:body>
        </notes>
      </species>
      <species id="M_C00073" name="L-Methionine (Met-L)" compartment="C_c" constant="false" boundaryCondition="false" hasOnlySubstanceUnits="true" fbc:charge="0" fbc:chemicalFormula="C5H11NO2S">
        <notes>
          <xhtml:body>
            <xhtml:p>KEGG: "C00073"</xhtml:p>
            <xhtml:p>charge: 0</xhtml:p>
            <xhtml:p>formula: "C5H11NO2S"</xhtml:p>
            <xhtml:p>id: "C00073"</xhtml:p>
            <xhtml:p>mol_weight: "149.2113"</xhtml:p>
            <xhtml:p>name: "L-Methionine (Met-L)"</xhtml:p>
            <xhtml:p>source: "KEGG"</xhtml:p>
            <xhtml:p>templateID: "met-L"</xhtml:p>
          </xhtml:body>
        </notes>
      </species>
      <species id="M_C00073_1" name="L-Methionine (Met-L)" compartment="C_e" constant="false" boundaryCondition="false" hasOnlySubstanceUnits="true" fbc:charge="0" fbc:chemicalFormula="C5H11NO2S">
        <notes>
          <xhtml:body>
            <xhtml:p>KEGG: "C00073"</xhtml:p>
            <xhtml:p>charge: 0</xhtml:p>
            <xhtml:p>formula: "C5H11NO2S"</xhtml:p>
            <xhtml:p>id: "C00073"</xhtml:p>
            <xhtml:p>mol_weight: "149.2113"</xhtml:p>
            <xhtml:p>name: "L-Methionine (Met-L)"</xhtml:p>
            <xhtml:p>source: "KEGG"</xhtml:p>
            <xhtml:p>templateID: "met-L"</xhtml:p>
          </xhtml:body>
        </notes>
      </species>
      <species id="M_C00074" name="Phosphoenolpyruvate (PEP)" compartment="C_c" constant="false" boundaryCondition="false" hasOnlySubstanceUnits="true" fbc:charge="0" fbc:chemicalFormula="C3H5O6P">
        <notes>
          <xhtml:body>
            <xhtml:p>KEGG: "C00074"</xhtml:p>
            <xhtml:p>charge: 0</xhtml:p>
            <xhtml:p>formula: "C3H5O6P"</xhtml:p>
            <xhtml:p>id: "C00074"</xhtml:p>
            <xhtml:p>mol_weight: "168.042"</xhtml:p>
            <xhtml:p>name: "Phosphoenolpyruvate (PEP)"</xhtml:p>
            <xhtml:p>source: "KEGG"</xhtml:p>
            <xhtml:p>templateID: "pep"</xhtml:p>
          </xhtml:body>
        </notes>
      </species>
      <species id="M_C00075" name="UTP" compartment="C_c" constant="false" boundaryCondition="false" hasOnlySubstanceUnits="true" fbc:charge="0" fbc:chemicalFormula="C9H15N2O15P3">
        <notes>
          <xhtml:body>
            <xhtml:p>KEGG: "C00075"</xhtml:p>
            <xhtml:p>charge: 0</xhtml:p>
            <xhtml:p>formula: "C9H15N2O15P3"</xhtml:p>
            <xhtml:p>id: "C00075"</xhtml:p>
            <xhtml:p>mol_weight: "484.1411"</xhtml:p>
            <xhtml:p>name: "UTP"</xhtml:p>
            <xhtml:p>source: "KEGG"</xhtml:p>
            <xhtml:p>templateID: "utp"</xhtml:p>
          </xhtml:body>
        </notes>
      </species>
      <species id="M_C00076" name="Calcium" compartment="C_c" constant="false" boundaryCondition="false" hasOnlySubstanceUnits="true" fbc:charge="2" fbc:chemicalFormula="Ca">
        <notes>
          <xhtml:body>
            <xhtml:p>KEGG: "C00076"</xhtml:p>
            <xhtml:p>charge: 2</xhtml:p>
            <xhtml:p>formula: "Ca"</xhtml:p>
            <xhtml:p>id: "C00076"</xhtml:p>
            <xhtml:p>mol_weight: "40.078"</xhtml:p>
            <xhtml:p>name: "Calcium"</xhtml:p>
            <xhtml:p>source: "KEGG"</xhtml:p>
            <xhtml:p>templateID: "ca2"</xhtml:p>
          </xhtml:body>
        </notes>
      </species>
      <species id="M_C00076_1" name="Calcium" compartment="C_e" constant="false" boundaryCondition="false" hasOnlySubstanceUnits="true" fbc:charge="2" fbc:chemicalFormula="Ca">
        <notes>
          <xhtml:body>
            <xhtml:p>KEGG: "C00076"</xhtml:p>
            <xhtml:p>charge: 2</xhtml:p>
            <xhtml:p>formula: "Ca"</xhtml:p>
            <xhtml:p>id: "C00076"</xhtml:p>
            <xhtml:p>mol_weight: "40.078"</xhtml:p>
            <xhtml:p>name: "Calcium"</xhtml:p>
            <xhtml:p>source: "KEGG"</xhtml:p>
            <xhtml:p>templateID: "ca2"</xhtml:p>
          </xhtml:body>
        </notes>
      </species>
      <species id="M_C00077" name="L-Ornithine (Orn)" compartment="C_c" constant="false" boundaryCondition="false" hasOnlySubstanceUnits="true" fbc:charge="0" fbc:chemicalFormula="C5H12N2O2">
        <notes>
          <xhtml:body>
            <xhtml:p>KEGG: "C00077"</xhtml:p>
            <xhtml:p>charge: 0</xhtml:p>
            <xhtml:p>formula: "C5H12N2O2"</xhtml:p>
            <xhtml:p>id: "C00077"</xhtml:p>
            <xhtml:p>mol_weight: "132.161"</xhtml:p>
            <xhtml:p>name: "L-Ornithine (Orn)"</xhtml:p>
            <xhtml:p>source: "KEGG"</xhtml:p>
          </xhtml:body>
        </notes>
      </species>
      <species id="M_C00078" name="L-Tryptophan (Trp-L)" compartment="C_c" constant="false" boundaryCondition="false" hasOnlySubstanceUnits="true" fbc:charge="0" fbc:chemicalFormula="C11H12N2O2">
        <notes>
          <xhtml:body>
            <xhtml:p>KEGG: "C00078"</xhtml:p>
            <xhtml:p>charge: 0</xhtml:p>
            <xhtml:p>formula: "C11H12N2O2"</xhtml:p>
            <xhtml:p>id: "C00078"</xhtml:p>
            <xhtml:p>mol_weight: "204.2252"</xhtml:p>
            <xhtml:p>name: "L-Tryptophan (Trp-L)"</xhtml:p>
            <xhtml:p>source: "KEGG"</xhtml:p>
            <xhtml:p>templateID: "trp-L"</xhtml:p>
          </xhtml:body>
        </notes>
      </species>
      <species id="M_C00078_1" name="L-Tryptophan (Trp-L)" compartment="C_e" constant="false" boundaryCondition="false" hasOnlySubstanceUnits="true" fbc:charge="0" fbc:chemicalFormula="C11H12N2O2">
        <notes>
          <xhtml:body>
            <xhtml:p>KEGG: "C00078"</xhtml:p>
            <xhtml:p>charge: 0</xhtml:p>
            <xhtml:p>formula: "C11H12N2O2"</xhtml:p>
            <xhtml:p>id: "C00078"</xhtml:p>
            <xhtml:p>mol_weight: "204.2252"</xhtml:p>
            <xhtml:p>name: "L-Tryptophan (Trp-L)"</xhtml:p>
            <xhtml:p>source: "KEGG"</xhtml:p>
            <xhtml:p>templateID: "trp-L"</xhtml:p>
          </xhtml:body>
        </notes>
      </species>
      <species id="M_C00079" name="L-Phenylalanine (Phe-L)" compartment="C_c" constant="false" boundaryCondition="false" hasOnlySubstanceUnits="true" fbc:charge="0" fbc:chemicalFormula="C9H11NO2">
        <notes>
          <xhtml:body>
            <xhtml:p>KEGG: "C00079"</xhtml:p>
            <xhtml:p>charge: 0</xhtml:p>
            <xhtml:p>formula: "C9H11NO2"</xhtml:p>
            <xhtml:p>id: "C00079"</xhtml:p>
            <xhtml:p>mol_weight: "165.1891"</xhtml:p>
            <xhtml:p>name: "L-Phenylalanine (Phe-L)"</xhtml:p>
            <xhtml:p>source: "KEGG"</xhtml:p>
            <xhtml:p>templateID: "phe-L"</xhtml:p>
          </xhtml:body>
        </notes>
      </species>
      <species id="M_C00079_1" name="L-Phenylalanine (Phe-L)" compartment="C_e" constant="false" boundaryCondition="false" hasOnlySubstanceUnits="true" fbc:charge="0" fbc:chemicalFormula="C9H11NO2">
        <notes>
          <xhtml:body>
            <xhtml:p>KEGG: "C00079"</xhtml:p>
            <xhtml:p>charge: 0</xhtml:p>
            <xhtml:p>formula: "C9H11NO2"</xhtml:p>
            <xhtml:p>id: "C00079"</xhtml:p>
            <xhtml:p>mol_weight: "165.1891"</xhtml:p>
            <xhtml:p>name: "L-Phenylalanine (Phe-L)"</xhtml:p>
            <xhtml:p>source: "KEGG"</xhtml:p>
            <xhtml:p>templateID: "phe-L"</xhtml:p>
          </xhtml:body>
        </notes>
      </species>
      <species id="M_C00080" name="Proton (H+)" compartment="C_c" constant="false" boundaryCondition="false" hasOnlySubstanceUnits="true" fbc:charge="1" fbc:chemicalFormula="H">
        <notes>
          <xhtml:body>
            <xhtml:p>KEGG: "C00080"</xhtml:p>
            <xhtml:p>charge: 1</xhtml:p>
            <xhtml:p>formula: "H"</xhtml:p>
            <xhtml:p>id: "C00080"</xhtml:p>
            <xhtml:p>mol_weight: "1.0079"</xhtml:p>
            <xhtml:p>name: "Proton (H+)"</xhtml:p>
            <xhtml:p>source: "KEGG"</xhtml:p>
            <xhtml:p>templateID: "h"</xhtml:p>
          </xhtml:body>
        </notes>
      </species>
      <species id="M_C00080_1" name="Proton (H+)" compartment="C_e" constant="false" boundaryCondition="false" hasOnlySubstanceUnits="true" fbc:charge="1" fbc:chemicalFormula="H">
        <notes>
          <xhtml:body>
            <xhtml:p>KEGG: "C00080"</xhtml:p>
            <xhtml:p>charge: 1</xhtml:p>
            <xhtml:p>formula: "H"</xhtml:p>
            <xhtml:p>id: "C00080"</xhtml:p>
            <xhtml:p>mol_weight: "1.0079"</xhtml:p>
            <xhtml:p>name: "Proton (H+)"</xhtml:p>
            <xhtml:p>source: "KEGG"</xhtml:p>
            <xhtml:p>templateID: "h"</xhtml:p>
          </xhtml:body>
        </notes>
      </species>
      <species id="M_C00081" name="ITP" compartment="C_c" constant="false" boundaryCondition="false" hasOnlySubstanceUnits="true" fbc:charge="0" fbc:chemicalFormula="C10H15N4O14P3">
        <notes>
          <xhtml:body>
            <xhtml:p>KEGG: "C00081"</xhtml:p>
            <xhtml:p>charge: 0</xhtml:p>
            <xhtml:p>formula: "C10H15N4O14P3"</xhtml:p>
            <xhtml:p>id: "C00081"</xhtml:p>
            <xhtml:p>mol_weight: "508.1658"</xhtml:p>
            <xhtml:p>name: "ITP"</xhtml:p>
            <xhtml:p>source: "KEGG"</xhtml:p>
            <xhtml:p>templateID: "itp"</xhtml:p>
          </xhtml:body>
        </notes>
      </species>
      <species id="M_C00082" name="L-Tyrosine (Tyr-L)" compartment="C_c" constant="false" boundaryCondition="false" hasOnlySubstanceUnits="true" fbc:charge="0" fbc:chemicalFormula="C9H11NO3">
        <notes>
          <xhtml:body>
            <xhtml:p>KEGG: "C00082"</xhtml:p>
            <xhtml:p>charge: 0</xhtml:p>
            <xhtml:p>formula: "C9H11NO3"</xhtml:p>
            <xhtml:p>id: "C00082"</xhtml:p>
            <xhtml:p>mol_weight: "181.1885"</xhtml:p>
            <xhtml:p>name: "L-Tyrosine (Tyr-L)"</xhtml:p>
            <xhtml:p>source: "KEGG"</xhtml:p>
            <xhtml:p>templateID: "tyr-L"</xhtml:p>
          </xhtml:body>
        </notes>
      </species>
      <species id="M_C00082_1" name="L-Tyrosine (Tyr-L)" compartment="C_e" constant="false" boundaryCondition="false" hasOnlySubstanceUnits="true" fbc:charge="0" fbc:chemicalFormula="C9H11NO3">
        <notes>
          <xhtml:body>
            <xhtml:p>KEGG: "C00082"</xhtml:p>
            <xhtml:p>charge: 0</xhtml:p>
            <xhtml:p>formula: "C9H11NO3"</xhtml:p>
            <xhtml:p>id: "C00082"</xhtml:p>
            <xhtml:p>mol_weight: "181.1885"</xhtml:p>
            <xhtml:p>name: "L-Tyrosine (Tyr-L)"</xhtml:p>
            <xhtml:p>source: "KEGG"</xhtml:p>
            <xhtml:p>templateID: "tyr-L"</xhtml:p>
          </xhtml:body>
        </notes>
      </species>
      <species id="M_C00084" name="Acetaldehyde" compartment="C_c" constant="false" boundaryCondition="false" hasOnlySubstanceUnits="true" fbc:charge="0" fbc:chemicalFormula="C2H4O">
        <notes>
          <xhtml:body>
            <xhtml:p>KEGG: "C00084"</xhtml:p>
            <xhtml:p>charge: 0</xhtml:p>
            <xhtml:p>formula: "C2H4O"</xhtml:p>
            <xhtml:p>id: "C00084"</xhtml:p>
            <xhtml:p>mol_weight: "44.0526"</xhtml:p>
            <xhtml:p>name: "Acetaldehyde"</xhtml:p>
            <xhtml:p>source: "KEGG"</xhtml:p>
            <xhtml:p>templateID: "acald"</xhtml:p>
          </xhtml:body>
        </notes>
      </species>
      <species id="M_C00085" name="D-Fructose 6-phosphate (F6P)" compartment="C_c" constant="false" boundaryCondition="false" hasOnlySubstanceUnits="true" fbc:charge="0" fbc:chemicalFormula="C6H13O9P">
        <notes>
          <xhtml:body>
            <xhtml:p>KEGG: "C00085"</xhtml:p>
            <xhtml:p>charge: 0</xhtml:p>
            <xhtml:p>formula: "C6H13O9P"</xhtml:p>
            <xhtml:p>id: "C00085"</xhtml:p>
            <xhtml:p>mol_weight: "260.1358"</xhtml:p>
            <xhtml:p>name: "D-Fructose 6-phosphate (F6P)"</xhtml:p>
            <xhtml:p>source: "KEGG"</xhtml:p>
            <xhtml:p>templateID: "f6p"</xhtml:p>
          </xhtml:body>
        </notes>
      </species>
      <species id="M_C00086" name="Urea" compartment="C_c" constant="false" boundaryCondition="false" hasOnlySubstanceUnits="true" fbc:charge="0" fbc:chemicalFormula="CH4N2O">
        <notes>
          <xhtml:body>
            <xhtml:p>KEGG: "C00086"</xhtml:p>
            <xhtml:p>charge: 0</xhtml:p>
            <xhtml:p>formula: "CH4N2O"</xhtml:p>
            <xhtml:p>id: "C00086"</xhtml:p>
            <xhtml:p>mol_weight: "60.0553"</xhtml:p>
            <xhtml:p>name: "Urea"</xhtml:p>
            <xhtml:p>source: "KEGG"</xhtml:p>
            <xhtml:p>templateID: "urea"</xhtml:p>
          </xhtml:body>
        </notes>
      </species>
      <species id="M_C00086_1" name="Urea" compartment="C_e" constant="false" boundaryCondition="false" hasOnlySubstanceUnits="true" fbc:charge="0" fbc:chemicalFormula="CH4N2O">
        <notes>
          <xhtml:body>
            <xhtml:p>KEGG: "C00086"</xhtml:p>
            <xhtml:p>charge: 0</xhtml:p>
            <xhtml:p>formula: "CH4N2O"</xhtml:p>
            <xhtml:p>id: "C00086"</xhtml:p>
            <xhtml:p>mol_weight: "60.0553"</xhtml:p>
            <xhtml:p>name: "Urea"</xhtml:p>
            <xhtml:p>source: "KEGG"</xhtml:p>
            <xhtml:p>templateID: "urea"</xhtml:p>
          </xhtml:body>
        </notes>
      </species>
      <species id="M_C00087" name="Sulfur" compartment="C_c" constant="false" boundaryCondition="false" hasOnlySubstanceUnits="true" fbc:charge="0" fbc:chemicalFormula="S">
        <notes>
          <xhtml:body>
            <xhtml:p>KEGG: "C00087"</xhtml:p>
            <xhtml:p>charge: 0</xhtml:p>
            <xhtml:p>formula: "S"</xhtml:p>
            <xhtml:p>id: "C00087"</xhtml:p>
            <xhtml:p>mol_weight: "32.065"</xhtml:p>
            <xhtml:p>name: "Sulfur"</xhtml:p>
            <xhtml:p>source: "KEGG"</xhtml:p>
          </xhtml:body>
        </notes>
      </species>
      <species id="M_C00087_1" name="Sulfur" compartment="C_e" constant="false" boundaryCondition="false" hasOnlySubstanceUnits="true" fbc:charge="0" fbc:chemicalFormula="S">
        <notes>
          <xhtml:body>
            <xhtml:p>KEGG: "C00087"</xhtml:p>
            <xhtml:p>charge: 0</xhtml:p>
            <xhtml:p>formula: "S"</xhtml:p>
            <xhtml:p>id: "C00087"</xhtml:p>
            <xhtml:p>mol_weight: "32.065"</xhtml:p>
            <xhtml:p>name: "Sulfur"</xhtml:p>
            <xhtml:p>source: "KEGG"</xhtml:p>
          </xhtml:body>
        </notes>
      </species>
      <species id="M_C00089" name="Sucrose" compartment="C_e" constant="false" boundaryCondition="false" hasOnlySubstanceUnits="true" fbc:charge="0" fbc:chemicalFormula="C12H22O11">
        <notes>
          <xhtml:body>
            <xhtml:p>charge: 0</xhtml:p>
            <xhtml:p>formula: "C12H22O11"</xhtml:p>
            <xhtml:p>id: "C00089"</xhtml:p>
            <xhtml:p>mol_weight: "342.2965"</xhtml:p>
            <xhtml:p>name: "Sucrose"</xhtml:p>
            <xhtml:p>names: ["Sucrose", "Cane sugar", "Saccharose", "1-alpha-D-Glucopyranosyl-2-beta-D-fructofuranoside"]</xhtml:p>
            <xhtml:p>source: "KEGG"</xhtml:p>
          </xhtml:body>
        </notes>
      </species>
      <species id="M_C00089_1" name="Sucrose" compartment="C_c" constant="false" boundaryCondition="false" hasOnlySubstanceUnits="true" fbc:charge="0" fbc:chemicalFormula="C12H22O11">
        <notes>
          <xhtml:body>
            <xhtml:p>charge: 0</xhtml:p>
            <xhtml:p>formula: "C12H22O11"</xhtml:p>
            <xhtml:p>id: "C00089"</xhtml:p>
            <xhtml:p>mol_weight: "342.2965"</xhtml:p>
            <xhtml:p>name: "Sucrose"</xhtml:p>
            <xhtml:p>names: ["Sucrose", "Cane sugar", "Saccharose", "1-alpha-D-Glucopyranosyl-2-beta-D-fructofuranoside"]</xhtml:p>
            <xhtml:p>source: "KEGG"</xhtml:p>
          </xhtml:body>
        </notes>
      </species>
      <species id="M_C00091" name="Succinyl-CoA (SucCoA)" compartment="C_c" constant="false" boundaryCondition="false" hasOnlySubstanceUnits="true" fbc:charge="0" fbc:chemicalFormula="C25H40N7O19P3S">
        <notes>
          <xhtml:body>
            <xhtml:p>KEGG: "C00091"</xhtml:p>
            <xhtml:p>charge: 0</xhtml:p>
            <xhtml:p>formula: "C25H40N7O19P3S"</xhtml:p>
            <xhtml:p>id: "C00091"</xhtml:p>
            <xhtml:p>mol_weight: "867.6069"</xhtml:p>
            <xhtml:p>name: "Succinyl-CoA (SucCoA)"</xhtml:p>
            <xhtml:p>source: "KEGG"</xhtml:p>
          </xhtml:body>
        </notes>
      </species>
      <species id="M_C00092" name="D-Glucose 6-phosphate (G6P)" compartment="C_c" constant="false" boundaryCondition="false" hasOnlySubstanceUnits="true" fbc:charge="0" fbc:chemicalFormula="C6H13O9P">
        <notes>
          <xhtml:body>
            <xhtml:p>KEGG: "C00092"</xhtml:p>
            <xhtml:p>charge: 0</xhtml:p>
            <xhtml:p>formula: "C6H13O9P"</xhtml:p>
            <xhtml:p>id: "C00092"</xhtml:p>
            <xhtml:p>mol_weight: "260.1358"</xhtml:p>
            <xhtml:p>name: "D-Glucose 6-phosphate (G6P)"</xhtml:p>
            <xhtml:p>source: "KEGG"</xhtml:p>
            <xhtml:p>templateID: "g6p"</xhtml:p>
          </xhtml:body>
        </notes>
      </species>
      <species id="M_C00093" name="sn-Glycerol 3-phosphate" compartment="C_c" constant="false" boundaryCondition="false" hasOnlySubstanceUnits="true" fbc:charge="0" fbc:chemicalFormula="C3H9O6P">
        <notes>
          <xhtml:body>
            <xhtml:p>KEGG: "C00093"</xhtml:p>
            <xhtml:p>charge: 0</xhtml:p>
            <xhtml:p>formula: "C3H9O6P"</xhtml:p>
            <xhtml:p>id: "C00093"</xhtml:p>
            <xhtml:p>mol_weight: "172.0737"</xhtml:p>
            <xhtml:p>name: "sn-Glycerol 3-phosphate"</xhtml:p>
            <xhtml:p>source: "KEGG"</xhtml:p>
          </xhtml:body>
        </notes>
      </species>
      <species id="M_C00094" name="Sulfite" compartment="C_c" constant="false" boundaryCondition="false" hasOnlySubstanceUnits="true" fbc:charge="0" fbc:chemicalFormula="H2SO3">
        <notes>
          <xhtml:body>
            <xhtml:p>KEGG: "C00094"</xhtml:p>
            <xhtml:p>charge: 0</xhtml:p>
            <xhtml:p>formula: "H2SO3"</xhtml:p>
            <xhtml:p>id: "C00094"</xhtml:p>
            <xhtml:p>mol_weight: "82.0791"</xhtml:p>
            <xhtml:p>name: "Sulfite"</xhtml:p>
            <xhtml:p>source: "KEGG"</xhtml:p>
            <xhtml:p>templateID: "so3"</xhtml:p>
          </xhtml:body>
        </notes>
      </species>
      <species id="M_C00094_1" name="Sulfite" compartment="C_e" constant="false" boundaryCondition="false" hasOnlySubstanceUnits="true" fbc:charge="0" fbc:chemicalFormula="H2SO3">
        <notes>
          <xhtml:body>
            <xhtml:p>KEGG: "C00094"</xhtml:p>
            <xhtml:p>charge: 0</xhtml:p>
            <xhtml:p>formula: "H2SO3"</xhtml:p>
            <xhtml:p>id: "C00094"</xhtml:p>
            <xhtml:p>mol_weight: "82.0791"</xhtml:p>
            <xhtml:p>name: "Sulfite"</xhtml:p>
            <xhtml:p>source: "KEGG"</xhtml:p>
            <xhtml:p>templateID: "so3"</xhtml:p>
          </xhtml:body>
        </notes>
      </species>
      <species id="M_C00095" name="D-Fructose" compartment="C_e" constant="false" boundaryCondition="false" hasOnlySubstanceUnits="true" fbc:charge="0" fbc:chemicalFormula="C6H12O6">
        <notes>
          <xhtml:body>
            <xhtml:p>charge: 0</xhtml:p>
            <xhtml:p>comment: "D-Fructose (pyranose) [CPD:C05003]\nD-Fructose (open-chain) [CPD:C10906]\nL-Fructose [CPD:C01719]"</xhtml:p>
            <xhtml:p>formula: "C6H12O6"</xhtml:p>
            <xhtml:p>id: "C00095"</xhtml:p>
            <xhtml:p>mol_weight: "180.1559"</xhtml:p>
            <xhtml:p>name: "D-Fructose"</xhtml:p>
            <xhtml:p>names: ["D-Fructose", "Levulose", "Fruit sugar", "D-arabino-Hexulose"]</xhtml:p>
            <xhtml:p>source: "KEGG"</xhtml:p>
          </xhtml:body>
        </notes>
      </species>
      <species id="M_C00095_1" name="D-Fructose" compartment="C_c" constant="false" boundaryCondition="false" hasOnlySubstanceUnits="true" fbc:charge="0" fbc:chemicalFormula="C6H12O6">
        <notes>
          <xhtml:body>
            <xhtml:p>charge: 0</xhtml:p>
            <xhtml:p>comment: "D-Fructose (pyranose) [CPD:C05003]\nD-Fructose (open-chain) [CPD:C10906]\nL-Fructose [CPD:C01719]"</xhtml:p>
            <xhtml:p>formula: "C6H12O6"</xhtml:p>
            <xhtml:p>id: "C00095"</xhtml:p>
            <xhtml:p>mol_weight: "180.1559"</xhtml:p>
            <xhtml:p>name: "D-Fructose"</xhtml:p>
            <xhtml:p>names: ["D-Fructose", "Levulose", "Fruit sugar", "D-arabino-Hexulose"]</xhtml:p>
            <xhtml:p>source: "KEGG"</xhtml:p>
          </xhtml:body>
        </notes>
      </species>
      <species id="M_C00096" name="GDP-D-mannose" compartment="C_c" constant="false" boundaryCondition="false" hasOnlySubstanceUnits="true" fbc:charge="0" fbc:chemicalFormula="C16H25N5O16P2">
        <notes>
          <xhtml:body>
            <xhtml:p>KEGG: "C00096"</xhtml:p>
            <xhtml:p>charge: 0</xhtml:p>
            <xhtml:p>formula: "C16H25N5O16P2"</xhtml:p>
            <xhtml:p>id: "C00096"</xhtml:p>
            <xhtml:p>mol_weight: "605.3411"</xhtml:p>
            <xhtml:p>name: "GDP-D-mannose"</xhtml:p>
            <xhtml:p>source: "KEGG"</xhtml:p>
            <xhtml:p>templateID: "gdpmann"</xhtml:p>
          </xhtml:body>
        </notes>
      </species>
      <species id="M_C00097" name="L-Cysteine (Cys-L)" compartment="C_c" constant="false" boundaryCondition="false" hasOnlySubstanceUnits="true" fbc:charge="0" fbc:chemicalFormula="C3H7NO2S">
        <notes>
          <xhtml:body>
            <xhtml:p>KEGG: "C00097"</xhtml:p>
            <xhtml:p>charge: 0</xhtml:p>
            <xhtml:p>formula: "C3H7NO2S"</xhtml:p>
            <xhtml:p>id: "C00097"</xhtml:p>
            <xhtml:p>mol_weight: "121.1582"</xhtml:p>
            <xhtml:p>name: "L-Cysteine (Cys-L)"</xhtml:p>
            <xhtml:p>source: "KEGG"</xhtml:p>
            <xhtml:p>templateID: "cys-L"</xhtml:p>
          </xhtml:body>
        </notes>
      </species>
      <species id="M_C00097_1" name="L-Cysteine (Cys-L)" compartment="C_e" constant="false" boundaryCondition="false" hasOnlySubstanceUnits="true" fbc:charge="0" fbc:chemicalFormula="C3H7NO2S">
        <notes>
          <xhtml:body>
            <xhtml:p>KEGG: "C00097"</xhtml:p>
            <xhtml:p>charge: 0</xhtml:p>
            <xhtml:p>formula: "C3H7NO2S"</xhtml:p>
            <xhtml:p>id: "C00097"</xhtml:p>
            <xhtml:p>mol_weight: "121.1582"</xhtml:p>
            <xhtml:p>name: "L-Cysteine (Cys-L)"</xhtml:p>
            <xhtml:p>source: "KEGG"</xhtml:p>
            <xhtml:p>templateID: "cys-L"</xhtml:p>
          </xhtml:body>
        </notes>
      </species>
      <species id="M_C00099" name="beta-Alanine (Ala-beta)" compartment="C_c" constant="false" boundaryCondition="false" hasOnlySubstanceUnits="true" fbc:charge="0" fbc:chemicalFormula="C3H7NO2">
        <notes>
          <xhtml:body>
            <xhtml:p>KEGG: "C00099"</xhtml:p>
            <xhtml:p>charge: 0</xhtml:p>
            <xhtml:p>formula: "C3H7NO2"</xhtml:p>
            <xhtml:p>id: "C00099"</xhtml:p>
            <xhtml:p>mol_weight: "89.0932"</xhtml:p>
            <xhtml:p>name: "beta-Alanine (Ala-beta)"</xhtml:p>
            <xhtml:p>source: "KEGG"</xhtml:p>
            <xhtml:p>templateID: "ala-B"</xhtml:p>
          </xhtml:body>
        </notes>
      </species>
      <species id="M_C00101" name="5,6,7,8-Tetrahydrofolate (THF)" compartment="C_c" constant="false" boundaryCondition="false" hasOnlySubstanceUnits="true" fbc:charge="0" fbc:chemicalFormula="C19H23N7O6">
        <notes>
          <xhtml:body>
            <xhtml:p>KEGG: "C00101"</xhtml:p>
            <xhtml:p>charge: 0</xhtml:p>
            <xhtml:p>formula: "C19H23N7O6"</xhtml:p>
            <xhtml:p>id: "C00101"</xhtml:p>
            <xhtml:p>mol_weight: "445.4292"</xhtml:p>
            <xhtml:p>name: "5,6,7,8-Tetrahydrofolate (THF)"</xhtml:p>
            <xhtml:p>source: "KEGG"</xhtml:p>
            <xhtml:p>templateID: "thf"</xhtml:p>
          </xhtml:body>
        </notes>
      </species>
      <species id="M_C00103" name="D-Glucose 1-phosphate (G1P)" compartment="C_c" constant="false" boundaryCondition="false" hasOnlySubstanceUnits="true" fbc:charge="0" fbc:chemicalFormula="C6H13O9P">
        <notes>
          <xhtml:body>
            <xhtml:p>KEGG: "C00103"</xhtml:p>
            <xhtml:p>charge: 0</xhtml:p>
            <xhtml:p>formula: "C6H13O9P"</xhtml:p>
            <xhtml:p>id: "C00103"</xhtml:p>
            <xhtml:p>mol_weight: "260.1358"</xhtml:p>
            <xhtml:p>name: "D-Glucose 1-phosphate (G1P)"</xhtml:p>
            <xhtml:p>source: "KEGG"</xhtml:p>
            <xhtml:p>templateID: "g1p"</xhtml:p>
          </xhtml:body>
        </notes>
      </species>
      <species id="M_C00104" name="IDP" compartment="C_c" constant="false" boundaryCondition="false" hasOnlySubstanceUnits="true" fbc:charge="0" fbc:chemicalFormula="C10H14N4O11P2">
        <notes>
          <xhtml:body>
            <xhtml:p>KEGG: "C00104"</xhtml:p>
            <xhtml:p>charge: 0</xhtml:p>
            <xhtml:p>formula: "C10H14N4O11P2"</xhtml:p>
            <xhtml:p>id: "C00104"</xhtml:p>
            <xhtml:p>mol_weight: "428.1859"</xhtml:p>
            <xhtml:p>name: "IDP"</xhtml:p>
            <xhtml:p>source: "KEGG"</xhtml:p>
            <xhtml:p>templateID: "idp"</xhtml:p>
          </xhtml:body>
        </notes>
      </species>
      <species id="M_C00105" name="UMP" compartment="C_c" constant="false" boundaryCondition="false" hasOnlySubstanceUnits="true" fbc:charge="0" fbc:chemicalFormula="C9H13N2O9P">
        <notes>
          <xhtml:body>
            <xhtml:p>KEGG: "C00105"</xhtml:p>
            <xhtml:p>charge: 0</xhtml:p>
            <xhtml:p>formula: "C9H13N2O9P"</xhtml:p>
            <xhtml:p>id: "C00105"</xhtml:p>
            <xhtml:p>mol_weight: "324.1813"</xhtml:p>
            <xhtml:p>name: "UMP"</xhtml:p>
            <xhtml:p>source: "KEGG"</xhtml:p>
            <xhtml:p>templateID: "ump"</xhtml:p>
          </xhtml:body>
        </notes>
      </species>
      <species id="M_C00106" name="Uracil" compartment="C_c" constant="false" boundaryCondition="false" hasOnlySubstanceUnits="true" fbc:charge="0" fbc:chemicalFormula="C4H4N2O2">
        <notes>
          <xhtml:body>
            <xhtml:p>KEGG: "C00106"</xhtml:p>
            <xhtml:p>charge: 0</xhtml:p>
            <xhtml:p>formula: "C4H4N2O2"</xhtml:p>
            <xhtml:p>id: "C00106"</xhtml:p>
            <xhtml:p>mol_weight: "112.0868"</xhtml:p>
            <xhtml:p>name: "Uracil"</xhtml:p>
            <xhtml:p>source: "KEGG"</xhtml:p>
            <xhtml:p>templateID: "ura"</xhtml:p>
          </xhtml:body>
        </notes>
      </species>
      <species id="M_C00106_1" name="Uracil" compartment="C_e" constant="false" boundaryCondition="false" hasOnlySubstanceUnits="true" fbc:charge="0" fbc:chemicalFormula="C4H4N2O2">
        <notes>
          <xhtml:body>
            <xhtml:p>KEGG: "C00106"</xhtml:p>
            <xhtml:p>charge: 0</xhtml:p>
            <xhtml:p>formula: "C4H4N2O2"</xhtml:p>
            <xhtml:p>id: "C00106"</xhtml:p>
            <xhtml:p>mol_weight: "112.0868"</xhtml:p>
            <xhtml:p>name: "Uracil"</xhtml:p>
            <xhtml:p>source: "KEGG"</xhtml:p>
            <xhtml:p>templateID: "ura"</xhtml:p>
          </xhtml:body>
        </notes>
      </species>
      <species id="M_C00108" name="Anthranilate" compartment="C_c" constant="false" boundaryCondition="false" hasOnlySubstanceUnits="true" fbc:charge="0" fbc:chemicalFormula="C7H7NO2">
        <notes>
          <xhtml:body>
            <xhtml:p>charge: 0</xhtml:p>
            <xhtml:p>formula: "C7H7NO2"</xhtml:p>
            <xhtml:p>id: "C00108"</xhtml:p>
            <xhtml:p>mol_weight: "137.136"</xhtml:p>
            <xhtml:p>name: "Anthranilate"</xhtml:p>
            <xhtml:p>names: ["Anthranilate", "Anthranilic acid", "o-Aminobenzoic acid", "Vitamin L1", "2-Aminobenzoate"]</xhtml:p>
            <xhtml:p>source: "KEGG"</xhtml:p>
          </xhtml:body>
        </notes>
      </species>
      <species id="M_C00109" name="2-Oxobutanoate" compartment="C_c" constant="false" boundaryCondition="false" hasOnlySubstanceUnits="true" fbc:charge="0" fbc:chemicalFormula="C4H6O3">
        <notes>
          <xhtml:body>
            <xhtml:p>KEGG: "C00109"</xhtml:p>
            <xhtml:p>charge: 0</xhtml:p>
            <xhtml:p>formula: "C4H6O3"</xhtml:p>
            <xhtml:p>id: "C00109"</xhtml:p>
            <xhtml:p>mol_weight: "102.0886"</xhtml:p>
            <xhtml:p>name: "2-Oxobutanoate"</xhtml:p>
            <xhtml:p>source: "KEGG"</xhtml:p>
            <xhtml:p>templateID: "2obut"</xhtml:p>
          </xhtml:body>
        </notes>
      </species>
      <species id="M_C00110" name="Dolichyl phosphate" compartment="C_c" constant="false" boundaryCondition="false" hasOnlySubstanceUnits="true" fbc:charge="0" fbc:chemicalFormula="C20H37O4P">
        <notes>
          <xhtml:body>
            <xhtml:p>KEGG: "C00110"</xhtml:p>
            <xhtml:p>charge: 0</xhtml:p>
            <xhtml:p>formula: "C20H37O4P"</xhtml:p>
            <xhtml:p>id: "C00110"</xhtml:p>
            <xhtml:p>name: "Dolichyl phosphate"</xhtml:p>
            <xhtml:p>source: "KEGG"</xhtml:p>
          </xhtml:body>
        </notes>
      </species>
      <species id="M_C00111" name="Dihydroxyacetone phosphate (DHAP)" compartment="C_c" constant="false" boundaryCondition="false" hasOnlySubstanceUnits="true" fbc:charge="0" fbc:chemicalFormula="C3H7O6P">
        <notes>
          <xhtml:body>
            <xhtml:p>KEGG: "C00111"</xhtml:p>
            <xhtml:p>charge: 0</xhtml:p>
            <xhtml:p>formula: "C3H7O6P"</xhtml:p>
            <xhtml:p>id: "C00111"</xhtml:p>
            <xhtml:p>mol_weight: "170.0578"</xhtml:p>
            <xhtml:p>name: "Dihydroxyacetone phosphate (DHAP)"</xhtml:p>
            <xhtml:p>names: "Glycerone phosphate"</xhtml:p>
            <xhtml:p>source: "KEGG"</xhtml:p>
            <xhtml:p>templateID: "dhap"</xhtml:p>
          </xhtml:body>
        </notes>
      </species>
      <species id="M_C00112" name="CDP" compartment="C_c" constant="false" boundaryCondition="false" hasOnlySubstanceUnits="true" fbc:charge="0" fbc:chemicalFormula="C9H15N3O11P2">
        <notes>
          <xhtml:body>
            <xhtml:p>KEGG: "C00112"</xhtml:p>
            <xhtml:p>charge: 0</xhtml:p>
            <xhtml:p>formula: "C9H15N3O11P2"</xhtml:p>
            <xhtml:p>id: "C00112"</xhtml:p>
            <xhtml:p>mol_weight: "403.1764"</xhtml:p>
            <xhtml:p>name: "CDP"</xhtml:p>
            <xhtml:p>source: "KEGG"</xhtml:p>
            <xhtml:p>templateID: "cdp"</xhtml:p>
          </xhtml:body>
        </notes>
      </species>
      <species id="M_C00113" name="Pyrrolo-quinoline quinone (PQQ)" compartment="C_e" constant="false" boundaryCondition="false" hasOnlySubstanceUnits="true" fbc:charge="0" fbc:chemicalFormula="C14H6N2O8">
        <notes>
          <xhtml:body>
            <xhtml:p>charge: 0</xhtml:p>
            <xhtml:p>formula: "C14H6N2O8"</xhtml:p>
            <xhtml:p>id: "C00113"</xhtml:p>
            <xhtml:p>mol_weight: "330.206"</xhtml:p>
            <xhtml:p>name: "Pyrrolo-quinoline quinone (PQQ)"</xhtml:p>
            <xhtml:p>names: ["PQQ", "Pyrrolo-quinoline quinone", "Pyrroloquinoline-quinone", "Pyrroloquinoline quinone", "4,5-Dioxo-4,5-dihydro-1H-pyrrolo[2,3-f]quinoline-2,7,9-tricarboxylate", "Methoxatin"]</xhtml:p>
            <xhtml:p>source: "KEGG"</xhtml:p>
          </xhtml:body>
        </notes>
      </species>
      <species id="M_C00113_1" name="Pyrrolo-quinoline quinone (PQQ)" compartment="C_c" constant="false" boundaryCondition="false" hasOnlySubstanceUnits="true" fbc:charge="0" fbc:chemicalFormula="C14H6N2O8">
        <notes>
          <xhtml:body>
            <xhtml:p>charge: 0</xhtml:p>
            <xhtml:p>formula: "C14H6N2O8"</xhtml:p>
            <xhtml:p>id: "C00113"</xhtml:p>
            <xhtml:p>mol_weight: "330.206"</xhtml:p>
            <xhtml:p>name: "Pyrrolo-quinoline quinone (PQQ)"</xhtml:p>
            <xhtml:p>names: ["PQQ", "Pyrrolo-quinoline quinone", "Pyrroloquinoline-quinone", "Pyrroloquinoline quinone", "4,5-Dioxo-4,5-dihydro-1H-pyrrolo[2,3-f]quinoline-2,7,9-tricarboxylate", "Methoxatin"]</xhtml:p>
            <xhtml:p>source: "KEGG"</xhtml:p>
          </xhtml:body>
        </notes>
      </species>
      <species id="M_C00114" name="Choline" compartment="C_e" constant="false" boundaryCondition="false" hasOnlySubstanceUnits="true" fbc:charge="0" fbc:chemicalFormula="C5H14NO">
        <notes>
          <xhtml:body>
            <xhtml:p>KEGG: "C00114"</xhtml:p>
            <xhtml:p>charge: 0</xhtml:p>
            <xhtml:p>formula: "C5H14NO"</xhtml:p>
            <xhtml:p>id: "C00114"</xhtml:p>
            <xhtml:p>mol_weight: "104.1708"</xhtml:p>
            <xhtml:p>name: "Choline"</xhtml:p>
            <xhtml:p>source: "KEGG"</xhtml:p>
          </xhtml:body>
        </notes>
      </species>
      <species id="M_C00114_1" name="Choline" compartment="C_c" constant="false" boundaryCondition="false" hasOnlySubstanceUnits="true" fbc:charge="0" fbc:chemicalFormula="C5H14NO">
        <notes>
          <xhtml:body>
            <xhtml:p>KEGG: "C00114"</xhtml:p>
            <xhtml:p>charge: 0</xhtml:p>
            <xhtml:p>formula: "C5H14NO"</xhtml:p>
            <xhtml:p>id: "C00114"</xhtml:p>
            <xhtml:p>mol_weight: "104.1708"</xhtml:p>
            <xhtml:p>name: "Choline"</xhtml:p>
            <xhtml:p>source: "KEGG"</xhtml:p>
          </xhtml:body>
        </notes>
      </species>
      <species id="M_C00116" name="Glycerol" compartment="C_c" constant="false" boundaryCondition="false" hasOnlySubstanceUnits="true" fbc:charge="0" fbc:chemicalFormula="C3H8O3">
        <notes>
          <xhtml:body>
            <xhtml:p>KEGG: "C00116"</xhtml:p>
            <xhtml:p>charge: 0</xhtml:p>
            <xhtml:p>formula: "C3H8O3"</xhtml:p>
            <xhtml:p>id: "C00116"</xhtml:p>
            <xhtml:p>mol_weight: "92.0938"</xhtml:p>
            <xhtml:p>name: "Glycerol"</xhtml:p>
            <xhtml:p>source: "KEGG"</xhtml:p>
            <xhtml:p>templateID: "glyc"</xhtml:p>
          </xhtml:body>
        </notes>
      </species>
      <species id="M_C00117" name="alpha-D-Ribose 5-phosphate (R5P)" compartment="C_c" constant="false" boundaryCondition="false" hasOnlySubstanceUnits="true" fbc:charge="0" fbc:chemicalFormula="C5H11O8P">
        <notes>
          <xhtml:body>
            <xhtml:p>KEGG: "C00117"</xhtml:p>
            <xhtml:p>charge: 0</xhtml:p>
            <xhtml:p>formula: "C5H11O8P"</xhtml:p>
            <xhtml:p>id: "C00117"</xhtml:p>
            <xhtml:p>mol_weight: "230.1098"</xhtml:p>
            <xhtml:p>name: "alpha-D-Ribose 5-phosphate (R5P)"</xhtml:p>
            <xhtml:p>source: "KEGG"</xhtml:p>
            <xhtml:p>templateID: "r5p"</xhtml:p>
          </xhtml:body>
        </notes>
      </species>
      <species id="M_C00118" name="Glyceraldehyde 3-phosphate (GAP)" compartment="C_c" constant="false" boundaryCondition="false" hasOnlySubstanceUnits="true" fbc:charge="0" fbc:chemicalFormula="C3H7O6P">
        <notes>
          <xhtml:body>
            <xhtml:p>KEGG: "C00118"</xhtml:p>
            <xhtml:p>charge: 0</xhtml:p>
            <xhtml:p>formula: "C3H7O6P"</xhtml:p>
            <xhtml:p>id: "C00118"</xhtml:p>
            <xhtml:p>mol_weight: "170.0578"</xhtml:p>
            <xhtml:p>name: "Glyceraldehyde 3-phosphate (GAP)"</xhtml:p>
            <xhtml:p>source: "KEGG"</xhtml:p>
            <xhtml:p>templateID: "g3p"</xhtml:p>
          </xhtml:body>
        </notes>
      </species>
      <species id="M_C00119" name="5-Phospho-alpha-D-ribose 1-diphosphate (PRPP)" compartment="C_c" constant="false" boundaryCondition="false" hasOnlySubstanceUnits="true" fbc:charge="0" fbc:chemicalFormula="C5H13O14P3">
        <notes>
          <xhtml:body>
            <xhtml:p>KEGG: "C00119"</xhtml:p>
            <xhtml:p>charge: 0</xhtml:p>
            <xhtml:p>formula: "C5H13O14P3"</xhtml:p>
            <xhtml:p>id: "C00119"</xhtml:p>
            <xhtml:p>mol_weight: "390.0696"</xhtml:p>
            <xhtml:p>name: "5-Phospho-alpha-D-ribose 1-diphosphate (PRPP)"</xhtml:p>
            <xhtml:p>source: "KEGG"</xhtml:p>
            <xhtml:p>templateID: "prpp"</xhtml:p>
          </xhtml:body>
        </notes>
      </species>
      <species id="M_C00120" name="Biotin" compartment="C_c" constant="false" boundaryCondition="false" hasOnlySubstanceUnits="true" fbc:charge="0" fbc:chemicalFormula="C10H16N2O3S">
        <notes>
          <xhtml:body>
            <xhtml:p>KEGG: "C00120"</xhtml:p>
            <xhtml:p>charge: 0</xhtml:p>
            <xhtml:p>formula: "C10H16N2O3S"</xhtml:p>
            <xhtml:p>id: "C00120"</xhtml:p>
            <xhtml:p>mol_weight: "244.3106"</xhtml:p>
            <xhtml:p>name: "Biotin"</xhtml:p>
            <xhtml:p>source: "KEGG"</xhtml:p>
            <xhtml:p>templateID: "btn"</xhtml:p>
          </xhtml:body>
        </notes>
      </species>
      <species id="M_C00120_1" name="Biotin" compartment="C_e" constant="false" boundaryCondition="false" hasOnlySubstanceUnits="true" fbc:charge="0" fbc:chemicalFormula="C10H16N2O3S">
        <notes>
          <xhtml:body>
            <xhtml:p>KEGG: "C00120"</xhtml:p>
            <xhtml:p>charge: 0</xhtml:p>
            <xhtml:p>formula: "C10H16N2O3S"</xhtml:p>
            <xhtml:p>id: "C00120"</xhtml:p>
            <xhtml:p>mol_weight: "244.3106"</xhtml:p>
            <xhtml:p>name: "Biotin"</xhtml:p>
            <xhtml:p>source: "KEGG"</xhtml:p>
            <xhtml:p>templateID: "btn"</xhtml:p>
          </xhtml:body>
        </notes>
      </species>
      <species id="M_C00122" name="Fumarate" compartment="C_c" constant="false" boundaryCondition="false" hasOnlySubstanceUnits="true" fbc:charge="0" fbc:chemicalFormula="C4H4O4">
        <notes>
          <xhtml:body>
            <xhtml:p>KEGG: "C00122"</xhtml:p>
            <xhtml:p>charge: 0</xhtml:p>
            <xhtml:p>formula: "C4H4O4"</xhtml:p>
            <xhtml:p>id: "C00122"</xhtml:p>
            <xhtml:p>mol_weight: "116.0722"</xhtml:p>
            <xhtml:p>name: "Fumarate"</xhtml:p>
            <xhtml:p>source: "KEGG"</xhtml:p>
            <xhtml:p>templateID: "fum"</xhtml:p>
          </xhtml:body>
        </notes>
      </species>
      <species id="M_C00123" name="L-Leucine (Leu-L)" compartment="C_c" constant="false" boundaryCondition="false" hasOnlySubstanceUnits="true" fbc:charge="0" fbc:chemicalFormula="C6H13NO2">
        <notes>
          <xhtml:body>
            <xhtml:p>KEGG: "C00123"</xhtml:p>
            <xhtml:p>charge: 0</xhtml:p>
            <xhtml:p>formula: "C6H13NO2"</xhtml:p>
            <xhtml:p>id: "C00123"</xhtml:p>
            <xhtml:p>mol_weight: "131.1729"</xhtml:p>
            <xhtml:p>name: "L-Leucine (Leu-L)"</xhtml:p>
            <xhtml:p>source: "KEGG"</xhtml:p>
            <xhtml:p>templateID: "leu-L"</xhtml:p>
          </xhtml:body>
        </notes>
      </species>
      <species id="M_C00123_1" name="L-Leucine (Leu-L)" compartment="C_e" constant="false" boundaryCondition="false" hasOnlySubstanceUnits="true" fbc:charge="0" fbc:chemicalFormula="C6H13NO2">
        <notes>
          <xhtml:body>
            <xhtml:p>KEGG: "C00123"</xhtml:p>
            <xhtml:p>charge: 0</xhtml:p>
            <xhtml:p>formula: "C6H13NO2"</xhtml:p>
            <xhtml:p>id: "C00123"</xhtml:p>
            <xhtml:p>mol_weight: "131.1729"</xhtml:p>
            <xhtml:p>name: "L-Leucine (Leu-L)"</xhtml:p>
            <xhtml:p>source: "KEGG"</xhtml:p>
            <xhtml:p>templateID: "leu-L"</xhtml:p>
          </xhtml:body>
        </notes>
      </species>
      <species id="M_C00124" name="D-Galactose" compartment="C_e" constant="false" boundaryCondition="false" hasOnlySubstanceUnits="true" fbc:charge="0" fbc:chemicalFormula="C6H12O6">
        <notes>
          <xhtml:body>
            <xhtml:p>charge: 0</xhtml:p>
            <xhtml:p>comment: "Galactose [CPD:C01582]\nL-Galactose [CPD:C01825]\nalpha-D-Galactose [CPD:C00984]\nbeta-D-Galactose [CPD:C00962]"</xhtml:p>
            <xhtml:p>formula: "C6H12O6"</xhtml:p>
            <xhtml:p>id: "C00124"</xhtml:p>
            <xhtml:p>mol_weight: "180.1559"</xhtml:p>
            <xhtml:p>name: "D-Galactose"</xhtml:p>
            <xhtml:p>names: ["D-Galactose", "D-Galactopyranose"]</xhtml:p>
            <xhtml:p>source: "KEGG"</xhtml:p>
          </xhtml:body>
        </notes>
      </species>
      <species id="M_C00124_1" name="D-Galactose" compartment="C_c" constant="false" boundaryCondition="false" hasOnlySubstanceUnits="true" fbc:charge="0" fbc:chemicalFormula="C6H12O6">
        <notes>
          <xhtml:body>
            <xhtml:p>charge: 0</xhtml:p>
            <xhtml:p>comment: "Galactose [CPD:C01582]\nL-Galactose [CPD:C01825]\nalpha-D-Galactose [CPD:C00984]\nbeta-D-Galactose [CPD:C00962]"</xhtml:p>
            <xhtml:p>formula: "C6H12O6"</xhtml:p>
            <xhtml:p>id: "C00124"</xhtml:p>
            <xhtml:p>mol_weight: "180.1559"</xhtml:p>
            <xhtml:p>name: "D-Galactose"</xhtml:p>
            <xhtml:p>names: ["D-Galactose", "D-Galactopyranose"]</xhtml:p>
            <xhtml:p>source: "KEGG"</xhtml:p>
          </xhtml:body>
        </notes>
      </species>
      <species id="M_C00129" name="Isopentenyl diphosphate (IPP)" compartment="C_c" constant="false" boundaryCondition="false" hasOnlySubstanceUnits="true" fbc:charge="0" fbc:chemicalFormula="C5H12O7P2">
        <notes>
          <xhtml:body>
            <xhtml:p>KEGG: "C00129"</xhtml:p>
            <xhtml:p>charge: 0</xhtml:p>
            <xhtml:p>formula: "C5H12O7P2"</xhtml:p>
            <xhtml:p>id: "C00129"</xhtml:p>
            <xhtml:p>mol_weight: "246.0921"</xhtml:p>
            <xhtml:p>name: "Isopentenyl diphosphate (IPP)"</xhtml:p>
            <xhtml:p>source: "KEGG"</xhtml:p>
            <xhtml:p>templateID: "ipdp"</xhtml:p>
          </xhtml:body>
        </notes>
      </species>
      <species id="M_C00130" name="IMP" compartment="C_c" constant="false" boundaryCondition="false" hasOnlySubstanceUnits="true" fbc:charge="0" fbc:chemicalFormula="C10H13N4O8P">
        <notes>
          <xhtml:body>
            <xhtml:p>KEGG: "C00130"</xhtml:p>
            <xhtml:p>charge: 0</xhtml:p>
            <xhtml:p>formula: "C10H13N4O8P"</xhtml:p>
            <xhtml:p>id: "C00130"</xhtml:p>
            <xhtml:p>mol_weight: "348.206"</xhtml:p>
            <xhtml:p>name: "IMP"</xhtml:p>
            <xhtml:p>source: "KEGG"</xhtml:p>
            <xhtml:p>templateID: "imp"</xhtml:p>
          </xhtml:body>
        </notes>
      </species>
      <species id="M_C00131" name="dATP" compartment="C_c" constant="false" boundaryCondition="false" hasOnlySubstanceUnits="true" fbc:charge="0" fbc:chemicalFormula="C10H16N5O12P3">
        <notes>
          <xhtml:body>
            <xhtml:p>KEGG: "C00131"</xhtml:p>
            <xhtml:p>charge: 0</xhtml:p>
            <xhtml:p>formula: "C10H16N5O12P3"</xhtml:p>
            <xhtml:p>id: "C00131"</xhtml:p>
            <xhtml:p>mol_weight: "491.1816"</xhtml:p>
            <xhtml:p>name: "dATP"</xhtml:p>
            <xhtml:p>source: "KEGG"</xhtml:p>
            <xhtml:p>templateID: "datp"</xhtml:p>
          </xhtml:body>
        </notes>
      </species>
      <species id="M_C00134" name="Putrescine" compartment="C_c" constant="false" boundaryCondition="false" hasOnlySubstanceUnits="true" fbc:charge="0" fbc:chemicalFormula="C4H12N2">
        <notes>
          <xhtml:body>
            <xhtml:p>KEGG: "C00134"</xhtml:p>
            <xhtml:p>charge: 0</xhtml:p>
            <xhtml:p>formula: "C4H12N2"</xhtml:p>
            <xhtml:p>id: "C00134"</xhtml:p>
            <xhtml:p>mol_weight: "88.1515"</xhtml:p>
            <xhtml:p>name: "Putrescine"</xhtml:p>
            <xhtml:p>source: "KEGG"</xhtml:p>
            <xhtml:p>templateID: "ptrc"</xhtml:p>
          </xhtml:body>
        </notes>
      </species>
      <species id="M_C00135" name="L-Histidine (His-L)" compartment="C_c" constant="false" boundaryCondition="false" hasOnlySubstanceUnits="true" fbc:charge="0" fbc:chemicalFormula="C6H9N3O2">
        <notes>
          <xhtml:body>
            <xhtml:p>KEGG: "C00135"</xhtml:p>
            <xhtml:p>charge: 0</xhtml:p>
            <xhtml:p>formula: "C6H9N3O2"</xhtml:p>
            <xhtml:p>id: "C00135"</xhtml:p>
            <xhtml:p>mol_weight: "155.1546"</xhtml:p>
            <xhtml:p>name: "L-Histidine (His-L)"</xhtml:p>
            <xhtml:p>source: "KEGG"</xhtml:p>
            <xhtml:p>templateID: "his-L"</xhtml:p>
          </xhtml:body>
        </notes>
      </species>
      <species id="M_C00135_1" name="L-Histidine (His-L)" compartment="C_e" constant="false" boundaryCondition="false" hasOnlySubstanceUnits="true" fbc:charge="0" fbc:chemicalFormula="C6H9N3O2">
        <notes>
          <xhtml:body>
            <xhtml:p>KEGG: "C00135"</xhtml:p>
            <xhtml:p>charge: 0</xhtml:p>
            <xhtml:p>formula: "C6H9N3O2"</xhtml:p>
            <xhtml:p>id: "C00135"</xhtml:p>
            <xhtml:p>mol_weight: "155.1546"</xhtml:p>
            <xhtml:p>name: "L-Histidine (His-L)"</xhtml:p>
            <xhtml:p>source: "KEGG"</xhtml:p>
            <xhtml:p>templateID: "his-L"</xhtml:p>
          </xhtml:body>
        </notes>
      </species>
      <species id="M_C00137" name="myo-Inositol" compartment="C_c" constant="false" boundaryCondition="false" hasOnlySubstanceUnits="true" fbc:charge="0" fbc:chemicalFormula="C6H12O6">
        <notes>
          <xhtml:body>
            <xhtml:p>KEGG: "C00137"</xhtml:p>
            <xhtml:p>charge: 0</xhtml:p>
            <xhtml:p>formula: "C6H12O6"</xhtml:p>
            <xhtml:p>id: "C00137"</xhtml:p>
            <xhtml:p>mol_weight: "180.1559"</xhtml:p>
            <xhtml:p>name: "myo-Inositol"</xhtml:p>
            <xhtml:p>source: "KEGG"</xhtml:p>
            <xhtml:p>templateID: "inost"</xhtml:p>
          </xhtml:body>
        </notes>
      </species>
      <species id="M_C00138" name="Reduced ferredoxin (2[4Fe-4S]) (Fdred)" compartment="C_c" constant="false" boundaryCondition="false" hasOnlySubstanceUnits="true" fbc:charge="2" fbc:chemicalFormula="Fe8S8X">
        <notes>
          <xhtml:body>
            <xhtml:p>KEGG: "C00138"</xhtml:p>
            <xhtml:p>charge: 2</xhtml:p>
            <xhtml:p>formula: "Fe8S8X"</xhtml:p>
            <xhtml:p>id: "C00138"</xhtml:p>
            <xhtml:p>name: "Reduced ferredoxin (2[4Fe-4S]) (Fdred)"</xhtml:p>
            <xhtml:p>source: "KEGG"</xhtml:p>
            <xhtml:p>templateID: "fdred"</xhtml:p>
          </xhtml:body>
        </notes>
      </species>
      <species id="M_C00139" name="Oxidized ferredoxin (2[4Fe-4S]) (Fdox)" compartment="C_c" constant="false" boundaryCondition="false" hasOnlySubstanceUnits="true" fbc:charge="3" fbc:chemicalFormula="Fe8S8X">
        <notes>
          <xhtml:body>
            <xhtml:p>KEGG: "C00139"</xhtml:p>
            <xhtml:p>charge: 3</xhtml:p>
            <xhtml:p>formula: "Fe8S8X"</xhtml:p>
            <xhtml:p>id: "C00139"</xhtml:p>
            <xhtml:p>name: "Oxidized ferredoxin (2[4Fe-4S]) (Fdox)"</xhtml:p>
            <xhtml:p>source: "KEGG"</xhtml:p>
            <xhtml:p>templateID: "fdox"</xhtml:p>
          </xhtml:body>
        </notes>
      </species>
      <species id="M_C00140" name="N-Acetyl-D-glucosamine (GlcNAc)" compartment="C_c" constant="false" boundaryCondition="false" hasOnlySubstanceUnits="true" fbc:charge="0" fbc:chemicalFormula="C8H15NO6">
        <notes>
          <xhtml:body>
            <xhtml:p>KEGG: "C00140"</xhtml:p>
            <xhtml:p>charge: 0</xhtml:p>
            <xhtml:p>formula: "C8H15NO6"</xhtml:p>
            <xhtml:p>id: "C00140"</xhtml:p>
            <xhtml:p>mol_weight: "221.2078"</xhtml:p>
            <xhtml:p>name: "N-Acetyl-D-glucosamine (GlcNAc)"</xhtml:p>
            <xhtml:p>source: "KEGG"</xhtml:p>
          </xhtml:body>
        </notes>
      </species>
      <species id="M_C00141" name="2-Oxoisovalerate (OxoIV)" compartment="C_c" constant="false" boundaryCondition="false" hasOnlySubstanceUnits="true" fbc:charge="0" fbc:chemicalFormula="C5H8O3">
        <notes>
          <xhtml:body>
            <xhtml:p>KEGG: "C00141"</xhtml:p>
            <xhtml:p>charge: 0</xhtml:p>
            <xhtml:p>formula: "C5H8O3"</xhtml:p>
            <xhtml:p>id: "C00141"</xhtml:p>
            <xhtml:p>mol_weight: "116.1152"</xhtml:p>
            <xhtml:p>name: "2-Oxoisovalerate (OxoIV)"</xhtml:p>
            <xhtml:p>names: "3-Methyl-2-oxobutanoic acid"</xhtml:p>
            <xhtml:p>source: "KEGG"</xhtml:p>
          </xhtml:body>
        </notes>
      </species>
      <species id="M_C00143" name="5,10-Methylenetetrahydrofolate (MLTHF)" compartment="C_c" constant="false" boundaryCondition="false" hasOnlySubstanceUnits="true" fbc:charge="0" fbc:chemicalFormula="C20H23N7O6">
        <notes>
          <xhtml:body>
            <xhtml:p>KEGG: "C00143"</xhtml:p>
            <xhtml:p>charge: 0</xhtml:p>
            <xhtml:p>formula: "C20H23N7O6"</xhtml:p>
            <xhtml:p>id: "C00143"</xhtml:p>
            <xhtml:p>mol_weight: "457.4399"</xhtml:p>
            <xhtml:p>name: "5,10-Methylenetetrahydrofolate (MLTHF)"</xhtml:p>
            <xhtml:p>source: "KEGG"</xhtml:p>
            <xhtml:p>templateID: "mlthf"</xhtml:p>
          </xhtml:body>
        </notes>
      </species>
      <species id="M_C00144" name="GMP" compartment="C_c" constant="false" boundaryCondition="false" hasOnlySubstanceUnits="true" fbc:charge="0" fbc:chemicalFormula="C10H14N5O8P">
        <notes>
          <xhtml:body>
            <xhtml:p>KEGG: "C00144"</xhtml:p>
            <xhtml:p>charge: 0</xhtml:p>
            <xhtml:p>formula: "C10H14N5O8P"</xhtml:p>
            <xhtml:p>id: "C00144"</xhtml:p>
            <xhtml:p>mol_weight: "363.2206"</xhtml:p>
            <xhtml:p>name: "GMP"</xhtml:p>
            <xhtml:p>source: "KEGG"</xhtml:p>
            <xhtml:p>templateID: "gmp"</xhtml:p>
          </xhtml:body>
        </notes>
      </species>
      <species id="M_C00147" name="Adenine" compartment="C_c" constant="false" boundaryCondition="false" hasOnlySubstanceUnits="true" fbc:charge="0" fbc:chemicalFormula="C5H5N5">
        <notes>
          <xhtml:body>
            <xhtml:p>KEGG: "C00147"</xhtml:p>
            <xhtml:p>charge: 0</xhtml:p>
            <xhtml:p>formula: "C5H5N5"</xhtml:p>
            <xhtml:p>id: "C00147"</xhtml:p>
            <xhtml:p>mol_weight: "135.1267"</xhtml:p>
            <xhtml:p>name: "Adenine"</xhtml:p>
            <xhtml:p>source: "KEGG"</xhtml:p>
            <xhtml:p>templateID: "ade"</xhtml:p>
          </xhtml:body>
        </notes>
      </species>
      <species id="M_C00148" name="L-Proline (Pro-L)" compartment="C_c" constant="false" boundaryCondition="false" hasOnlySubstanceUnits="true" fbc:charge="0" fbc:chemicalFormula="C5H9NO2">
        <notes>
          <xhtml:body>
            <xhtml:p>KEGG: "C00148"</xhtml:p>
            <xhtml:p>charge: 0</xhtml:p>
            <xhtml:p>formula: "C5H9NO2"</xhtml:p>
            <xhtml:p>id: "C00148"</xhtml:p>
            <xhtml:p>mol_weight: "115.1305"</xhtml:p>
            <xhtml:p>name: "L-Proline (Pro-L)"</xhtml:p>
            <xhtml:p>source: "KEGG"</xhtml:p>
            <xhtml:p>templateID: "pro-L"</xhtml:p>
          </xhtml:body>
        </notes>
      </species>
      <species id="M_C00148_1" name="L-Proline (Pro-L)" compartment="C_e" constant="false" boundaryCondition="false" hasOnlySubstanceUnits="true" fbc:charge="0" fbc:chemicalFormula="C5H9NO2">
        <notes>
          <xhtml:body>
            <xhtml:p>KEGG: "C00148"</xhtml:p>
            <xhtml:p>charge: 0</xhtml:p>
            <xhtml:p>formula: "C5H9NO2"</xhtml:p>
            <xhtml:p>id: "C00148"</xhtml:p>
            <xhtml:p>mol_weight: "115.1305"</xhtml:p>
            <xhtml:p>name: "L-Proline (Pro-L)"</xhtml:p>
            <xhtml:p>source: "KEGG"</xhtml:p>
            <xhtml:p>templateID: "pro-L"</xhtml:p>
          </xhtml:body>
        </notes>
      </species>
      <species id="M_C00149" name="L-Malate" compartment="C_c" constant="false" boundaryCondition="false" hasOnlySubstanceUnits="true" fbc:charge="0" fbc:chemicalFormula="C4H6O5">
        <notes>
          <xhtml:body>
            <xhtml:p>KEGG: "C00149"</xhtml:p>
            <xhtml:p>charge: 0</xhtml:p>
            <xhtml:p>formula: "C4H6O5"</xhtml:p>
            <xhtml:p>id: "C00149"</xhtml:p>
            <xhtml:p>mol_weight: "134.0874"</xhtml:p>
            <xhtml:p>name: "L-Malate"</xhtml:p>
            <xhtml:p>source: "KEGG"</xhtml:p>
            <xhtml:p>templateID: "mal-L"</xhtml:p>
          </xhtml:body>
        </notes>
      </species>
      <species id="M_C00152" name="L-Asparagine (Asn-L)" compartment="C_c" constant="false" boundaryCondition="false" hasOnlySubstanceUnits="true" fbc:charge="0" fbc:chemicalFormula="C4H8N2O3">
        <notes>
          <xhtml:body>
            <xhtml:p>KEGG: "C00152"</xhtml:p>
            <xhtml:p>charge: 0</xhtml:p>
            <xhtml:p>formula: "C4H8N2O3"</xhtml:p>
            <xhtml:p>id: "C00152"</xhtml:p>
            <xhtml:p>mol_weight: "132.1179"</xhtml:p>
            <xhtml:p>name: "L-Asparagine (Asn-L)"</xhtml:p>
            <xhtml:p>source: "KEGG"</xhtml:p>
            <xhtml:p>templateID: "asn-L"</xhtml:p>
          </xhtml:body>
        </notes>
      </species>
      <species id="M_C00152_1" name="L-Asparagine (Asn-L)" compartment="C_e" constant="false" boundaryCondition="false" hasOnlySubstanceUnits="true" fbc:charge="0" fbc:chemicalFormula="C4H8N2O3">
        <notes>
          <xhtml:body>
            <xhtml:p>KEGG: "C00152"</xhtml:p>
            <xhtml:p>charge: 0</xhtml:p>
            <xhtml:p>formula: "C4H8N2O3"</xhtml:p>
            <xhtml:p>id: "C00152"</xhtml:p>
            <xhtml:p>mol_weight: "132.1179"</xhtml:p>
            <xhtml:p>name: "L-Asparagine (Asn-L)"</xhtml:p>
            <xhtml:p>source: "KEGG"</xhtml:p>
            <xhtml:p>templateID: "asn-L"</xhtml:p>
          </xhtml:body>
        </notes>
      </species>
      <species id="M_C00153" name="Nicotinamide" compartment="C_c" constant="false" boundaryCondition="false" hasOnlySubstanceUnits="true" fbc:charge="0" fbc:chemicalFormula="C6H6N2O">
        <notes>
          <xhtml:body>
            <xhtml:p>KEGG: "C00153"</xhtml:p>
            <xhtml:p>charge: 0</xhtml:p>
            <xhtml:p>formula: "C6H6N2O"</xhtml:p>
            <xhtml:p>id: "C00153"</xhtml:p>
            <xhtml:p>mol_weight: "122.1246"</xhtml:p>
            <xhtml:p>name: "Nicotinamide"</xhtml:p>
            <xhtml:p>names: ["Nicotinamide", "Nicotinic acid amide", "Niacinamide", "Vitamin PP"]</xhtml:p>
            <xhtml:p>source: "KEGG"</xhtml:p>
          </xhtml:body>
        </notes>
      </species>
      <species id="M_C00153_1" name="Nicotinamide" compartment="C_e" constant="false" boundaryCondition="false" hasOnlySubstanceUnits="true" fbc:charge="0" fbc:chemicalFormula="C6H6N2O">
        <notes>
          <xhtml:body>
            <xhtml:p>KEGG: "C00153"</xhtml:p>
            <xhtml:p>charge: 0</xhtml:p>
            <xhtml:p>formula: "C6H6N2O"</xhtml:p>
            <xhtml:p>id: "C00153"</xhtml:p>
            <xhtml:p>mol_weight: "122.1246"</xhtml:p>
            <xhtml:p>name: "Nicotinamide"</xhtml:p>
            <xhtml:p>names: ["Nicotinamide", "Nicotinic acid amide", "Niacinamide", "Vitamin PP"]</xhtml:p>
            <xhtml:p>source: "KEGG"</xhtml:p>
          </xhtml:body>
        </notes>
      </species>
      <species id="M_C00155" name="L-Homocysteine" compartment="C_c" constant="false" boundaryCondition="false" hasOnlySubstanceUnits="true" fbc:charge="0" fbc:chemicalFormula="C4H9NO2S">
        <notes>
          <xhtml:body>
            <xhtml:p>KEGG: "C00155"</xhtml:p>
            <xhtml:p>charge: 0</xhtml:p>
            <xhtml:p>formula: "C4H9NO2S"</xhtml:p>
            <xhtml:p>id: "C00155"</xhtml:p>
            <xhtml:p>mol_weight: "135.1848"</xhtml:p>
            <xhtml:p>name: "L-Homocysteine"</xhtml:p>
            <xhtml:p>source: "KEGG"</xhtml:p>
            <xhtml:p>templateID: "hcys-L"</xhtml:p>
          </xhtml:body>
        </notes>
      </species>
      <species id="M_C00156" name="4-Hydroxybenzoate (4HBZ)" compartment="C_c" constant="false" boundaryCondition="false" hasOnlySubstanceUnits="true" fbc:charge="0" fbc:chemicalFormula="C7H6O3">
        <notes>
          <xhtml:body>
            <xhtml:p>KEGG: "C00156"</xhtml:p>
            <xhtml:p>charge: 0</xhtml:p>
            <xhtml:p>formula: "C7H6O3"</xhtml:p>
            <xhtml:p>id: "C00156"</xhtml:p>
            <xhtml:p>mol_weight: "138.1207"</xhtml:p>
            <xhtml:p>name: "4-Hydroxybenzoate (4HBZ)"</xhtml:p>
            <xhtml:p>source: "KEGG"</xhtml:p>
            <xhtml:p>templateID: "4hbz"</xhtml:p>
          </xhtml:body>
        </notes>
      </species>
      <species id="M_C00158" name="Citrate" compartment="C_c" constant="false" boundaryCondition="false" hasOnlySubstanceUnits="true" fbc:charge="0" fbc:chemicalFormula="C6H8O7">
        <notes>
          <xhtml:body>
            <xhtml:p>KEGG: "C00158"</xhtml:p>
            <xhtml:p>charge: 0</xhtml:p>
            <xhtml:p>formula: "C6H8O7"</xhtml:p>
            <xhtml:p>id: "C00158"</xhtml:p>
            <xhtml:p>mol_weight: "192.1235"</xhtml:p>
            <xhtml:p>name: "Citrate"</xhtml:p>
            <xhtml:p>source: "KEGG"</xhtml:p>
            <xhtml:p>templateID: "cit"</xhtml:p>
          </xhtml:body>
        </notes>
      </species>
      <species id="M_C00158_1" name="Citrate" compartment="C_e" constant="false" boundaryCondition="false" hasOnlySubstanceUnits="true" fbc:charge="0" fbc:chemicalFormula="C6H8O7">
        <notes>
          <xhtml:body>
            <xhtml:p>KEGG: "C00158"</xhtml:p>
            <xhtml:p>charge: 0</xhtml:p>
            <xhtml:p>formula: "C6H8O7"</xhtml:p>
            <xhtml:p>id: "C00158"</xhtml:p>
            <xhtml:p>mol_weight: "192.1235"</xhtml:p>
            <xhtml:p>name: "Citrate"</xhtml:p>
            <xhtml:p>source: "KEGG"</xhtml:p>
            <xhtml:p>templateID: "cit"</xhtml:p>
          </xhtml:body>
        </notes>
      </species>
      <species id="M_C00159" name="D-Mannose" compartment="C_e" constant="false" boundaryCondition="false" hasOnlySubstanceUnits="true" fbc:charge="0" fbc:chemicalFormula="C6H12O6">
        <notes>
          <xhtml:body>
            <xhtml:p>charge: 0</xhtml:p>
            <xhtml:p>formula: "C6H12O6"</xhtml:p>
            <xhtml:p>id: "C00159"</xhtml:p>
            <xhtml:p>mol_weight: "180.1559"</xhtml:p>
            <xhtml:p>name: "D-Mannose"</xhtml:p>
            <xhtml:p>names: ["D-Mannose", "Mannose", "Seminose", "Carubinose"]</xhtml:p>
            <xhtml:p>source: "KEGG"</xhtml:p>
          </xhtml:body>
        </notes>
      </species>
      <species id="M_C00159_1" name="D-Mannose" compartment="C_c" constant="false" boundaryCondition="false" hasOnlySubstanceUnits="true" fbc:charge="0" fbc:chemicalFormula="C6H12O6">
        <notes>
          <xhtml:body>
            <xhtml:p>charge: 0</xhtml:p>
            <xhtml:p>formula: "C6H12O6"</xhtml:p>
            <xhtml:p>id: "C00159"</xhtml:p>
            <xhtml:p>mol_weight: "180.1559"</xhtml:p>
            <xhtml:p>name: "D-Mannose"</xhtml:p>
            <xhtml:p>names: ["D-Mannose", "Mannose", "Seminose", "Carubinose"]</xhtml:p>
            <xhtml:p>source: "KEGG"</xhtml:p>
          </xhtml:body>
        </notes>
      </species>
      <species id="M_C00160" name="Glycolate" compartment="C_c" constant="false" boundaryCondition="false" hasOnlySubstanceUnits="true" fbc:charge="0" fbc:chemicalFormula="C2H4O3">
        <notes>
          <xhtml:body>
            <xhtml:p>KEGG: "C00160"</xhtml:p>
            <xhtml:p>charge: 0</xhtml:p>
            <xhtml:p>formula: "C2H4O3"</xhtml:p>
            <xhtml:p>id: "C00160"</xhtml:p>
            <xhtml:p>mol_weight: "76.0514"</xhtml:p>
            <xhtml:p>name: "Glycolate"</xhtml:p>
            <xhtml:p>source: "KEGG"</xhtml:p>
            <xhtml:p>templateID: "glyclt"</xhtml:p>
          </xhtml:body>
        </notes>
      </species>
      <species id="M_C00166" name="Phenylpyruvate" compartment="C_c" constant="false" boundaryCondition="false" hasOnlySubstanceUnits="true" fbc:charge="0" fbc:chemicalFormula="C9H8O3">
        <notes>
          <xhtml:body>
            <xhtml:p>KEGG: "C00166"</xhtml:p>
            <xhtml:p>charge: 0</xhtml:p>
            <xhtml:p>formula: "C9H8O3"</xhtml:p>
            <xhtml:p>id: "C00166"</xhtml:p>
            <xhtml:p>mol_weight: "164.158"</xhtml:p>
            <xhtml:p>name: "Phenylpyruvate"</xhtml:p>
            <xhtml:p>source: "KEGG"</xhtml:p>
            <xhtml:p>templateID: "phpyr"</xhtml:p>
          </xhtml:body>
        </notes>
      </species>
      <species id="M_C00167" name="UDP-D-glucuronate" compartment="C_c" constant="false" boundaryCondition="false" hasOnlySubstanceUnits="true" fbc:charge="0" fbc:chemicalFormula="C15H22N2O18P2">
        <notes>
          <xhtml:body>
            <xhtml:p>KEGG: "C00167"</xhtml:p>
            <xhtml:p>charge: 0</xhtml:p>
            <xhtml:p>formula: "C15H22N2O18P2"</xhtml:p>
            <xhtml:p>id: "C00167"</xhtml:p>
            <xhtml:p>mol_weight: "580.2853"</xhtml:p>
            <xhtml:p>name: "UDP-D-glucuronate"</xhtml:p>
            <xhtml:p>source: "KEGG"</xhtml:p>
            <xhtml:p>templateID: "udpglcur"</xhtml:p>
          </xhtml:body>
        </notes>
      </species>
      <species id="M_C00169" name="Carbamoyl phosphate (Cbp)" compartment="C_c" constant="false" boundaryCondition="false" hasOnlySubstanceUnits="true" fbc:charge="0" fbc:chemicalFormula="CH4NO5P">
        <notes>
          <xhtml:body>
            <xhtml:p>KEGG: "C00169"</xhtml:p>
            <xhtml:p>charge: 0</xhtml:p>
            <xhtml:p>formula: "CH4NO5P"</xhtml:p>
            <xhtml:p>id: "C00169"</xhtml:p>
            <xhtml:p>mol_weight: "141.0199"</xhtml:p>
            <xhtml:p>name: "Carbamoyl phosphate (Cbp)"</xhtml:p>
            <xhtml:p>source: "KEGG"</xhtml:p>
            <xhtml:p>templateID: "cbp"</xhtml:p>
          </xhtml:body>
        </notes>
      </species>
      <species id="M_C00170" name="5-Methylthioadenosine" compartment="C_c" constant="false" boundaryCondition="false" hasOnlySubstanceUnits="true" fbc:charge="0" fbc:chemicalFormula="C11H15N5O3S">
        <notes>
          <xhtml:body>
            <xhtml:p>KEGG: "C00170"</xhtml:p>
            <xhtml:p>charge: 0</xhtml:p>
            <xhtml:p>formula: "C11H15N5O3S"</xhtml:p>
            <xhtml:p>id: "C00170"</xhtml:p>
            <xhtml:p>mol_weight: "297.3335"</xhtml:p>
            <xhtml:p>name: "5-Methylthioadenosine"</xhtml:p>
            <xhtml:p>source: "KEGG"</xhtml:p>
            <xhtml:p>templateID: "5mta"</xhtml:p>
          </xhtml:body>
        </notes>
      </species>
      <species id="M_C00170_1" name="5-Methylthioadenosine" compartment="C_e" constant="false" boundaryCondition="false" hasOnlySubstanceUnits="true" fbc:charge="0" fbc:chemicalFormula="C11H15N5O3S">
        <notes>
          <xhtml:body>
            <xhtml:p>KEGG: "C00170"</xhtml:p>
            <xhtml:p>charge: 0</xhtml:p>
            <xhtml:p>formula: "C11H15N5O3S"</xhtml:p>
            <xhtml:p>id: "C00170"</xhtml:p>
            <xhtml:p>mol_weight: "297.3335"</xhtml:p>
            <xhtml:p>name: "5-Methylthioadenosine"</xhtml:p>
            <xhtml:p>source: "KEGG"</xhtml:p>
            <xhtml:p>templateID: "5mta"</xhtml:p>
          </xhtml:body>
        </notes>
      </species>
      <species id="M_C00175" name="Cobalt ion" compartment="C_c" constant="false" boundaryCondition="false" hasOnlySubstanceUnits="true" fbc:charge="2" fbc:chemicalFormula="Co">
        <notes>
          <xhtml:body>
            <xhtml:p>charge: 2</xhtml:p>
            <xhtml:p>formula: "Co"</xhtml:p>
            <xhtml:p>id: "C00175"</xhtml:p>
            <xhtml:p>mol_weight: "58.9332"</xhtml:p>
            <xhtml:p>name: "Cobalt ion"</xhtml:p>
            <xhtml:p>source: "KEGG"</xhtml:p>
          </xhtml:body>
        </notes>
      </species>
      <species id="M_C00175_1" name="Cobalt ion" compartment="C_e" constant="false" boundaryCondition="false" hasOnlySubstanceUnits="true" fbc:charge="2" fbc:chemicalFormula="Co">
        <notes>
          <xhtml:body>
            <xhtml:p>charge: 2</xhtml:p>
            <xhtml:p>formula: "Co"</xhtml:p>
            <xhtml:p>id: "C00175"</xhtml:p>
            <xhtml:p>mol_weight: "58.9332"</xhtml:p>
            <xhtml:p>name: "Cobalt ion"</xhtml:p>
            <xhtml:p>source: "KEGG"</xhtml:p>
          </xhtml:body>
        </notes>
      </species>
      <species id="M_C00179" name="Agmatine" compartment="C_c" constant="false" boundaryCondition="false" hasOnlySubstanceUnits="true" fbc:charge="0" fbc:chemicalFormula="C5H14N4">
        <notes>
          <xhtml:body>
            <xhtml:p>KEGG: "C00179"</xhtml:p>
            <xhtml:p>charge: 0</xhtml:p>
            <xhtml:p>formula: "C5H14N4"</xhtml:p>
            <xhtml:p>id: "C00179"</xhtml:p>
            <xhtml:p>mol_weight: "130.1915"</xhtml:p>
            <xhtml:p>name: "Agmatine"</xhtml:p>
            <xhtml:p>source: "KEGG"</xhtml:p>
            <xhtml:p>templateID: "agm"</xhtml:p>
          </xhtml:body>
        </notes>
      </species>
      <species id="M_C00180" name="Benzoate" compartment="C_c" constant="false" boundaryCondition="false" hasOnlySubstanceUnits="true" fbc:charge="0" fbc:chemicalFormula="C7H6O2">
        <notes>
          <xhtml:body>
            <xhtml:p>charge: 0</xhtml:p>
            <xhtml:p>formula: "C7H6O2"</xhtml:p>
            <xhtml:p>id: "C00180"</xhtml:p>
            <xhtml:p>mol_weight: "122.1213"</xhtml:p>
            <xhtml:p>name: "Benzoate"</xhtml:p>
            <xhtml:p>names: ["Benzoate", "Benzoic acid", "Benzenecarboxylic acid", "Phenylformic acid", "Dracylic acid"]</xhtml:p>
            <xhtml:p>source: "KEGG"</xhtml:p>
          </xhtml:body>
        </notes>
      </species>
      <species id="M_C00183" name="L-Valine (Val-L)" compartment="C_c" constant="false" boundaryCondition="false" hasOnlySubstanceUnits="true" fbc:charge="0" fbc:chemicalFormula="C5H11NO2">
        <notes>
          <xhtml:body>
            <xhtml:p>KEGG: "C00183"</xhtml:p>
            <xhtml:p>charge: 0</xhtml:p>
            <xhtml:p>formula: "C5H11NO2"</xhtml:p>
            <xhtml:p>id: "C00183"</xhtml:p>
            <xhtml:p>mol_weight: "117.1463"</xhtml:p>
            <xhtml:p>name: "L-Valine (Val-L)"</xhtml:p>
            <xhtml:p>source: "KEGG"</xhtml:p>
            <xhtml:p>templateID: "val-L"</xhtml:p>
          </xhtml:body>
        </notes>
      </species>
      <species id="M_C00183_1" name="L-Valine (Val-L)" compartment="C_e" constant="false" boundaryCondition="false" hasOnlySubstanceUnits="true" fbc:charge="0" fbc:chemicalFormula="C5H11NO2">
        <notes>
          <xhtml:body>
            <xhtml:p>KEGG: "C00183"</xhtml:p>
            <xhtml:p>charge: 0</xhtml:p>
            <xhtml:p>formula: "C5H11NO2"</xhtml:p>
            <xhtml:p>id: "C00183"</xhtml:p>
            <xhtml:p>mol_weight: "117.1463"</xhtml:p>
            <xhtml:p>name: "L-Valine (Val-L)"</xhtml:p>
            <xhtml:p>source: "KEGG"</xhtml:p>
            <xhtml:p>templateID: "val-L"</xhtml:p>
          </xhtml:body>
        </notes>
      </species>
      <species id="M_C00184" name="Dihydroxyacetone" compartment="C_c" constant="false" boundaryCondition="false" hasOnlySubstanceUnits="true" fbc:charge="0" fbc:chemicalFormula="C3H6O3">
        <notes>
          <xhtml:body>
            <xhtml:p>KEGG: "C00184"</xhtml:p>
            <xhtml:p>charge: 0</xhtml:p>
            <xhtml:p>formula: "C3H6O3"</xhtml:p>
            <xhtml:p>id: "C00184"</xhtml:p>
            <xhtml:p>mol_weight: "90.0779"</xhtml:p>
            <xhtml:p>name: "Dihydroxyacetone"</xhtml:p>
            <xhtml:p>source: "KEGG"</xhtml:p>
            <xhtml:p>templateID: "dha"</xhtml:p>
          </xhtml:body>
        </notes>
      </species>
      <species id="M_C00185" name="Cellobiose" compartment="C_c" constant="false" boundaryCondition="false" hasOnlySubstanceUnits="true" fbc:charge="0" fbc:chemicalFormula="C12H22O11">
        <notes>
          <xhtml:body>
            <xhtml:p>charge: 0</xhtml:p>
            <xhtml:p>formula: "C12H22O11"</xhtml:p>
            <xhtml:p>id: "C00185"</xhtml:p>
            <xhtml:p>mol_weight: "342.2965"</xhtml:p>
            <xhtml:p>name: "Cellobiose"</xhtml:p>
            <xhtml:p>names: ["Cellobiose", "1-beta-D-Glucopyranosyl-4-D-glucopyranose"]</xhtml:p>
            <xhtml:p>source: "KEGG"</xhtml:p>
          </xhtml:body>
        </notes>
      </species>
      <species id="M_C00185_1" name="Cellobiose" compartment="C_e" constant="false" boundaryCondition="false" hasOnlySubstanceUnits="true" fbc:charge="0" fbc:chemicalFormula="C12H22O11">
        <notes>
          <xhtml:body>
            <xhtml:p>charge: 0</xhtml:p>
            <xhtml:p>formula: "C12H22O11"</xhtml:p>
            <xhtml:p>id: "C00185"</xhtml:p>
            <xhtml:p>mol_weight: "342.2965"</xhtml:p>
            <xhtml:p>name: "Cellobiose"</xhtml:p>
            <xhtml:p>names: ["Cellobiose", "1-beta-D-Glucopyranosyl-4-D-glucopyranose"]</xhtml:p>
            <xhtml:p>source: "KEGG"</xhtml:p>
          </xhtml:body>
        </notes>
      </species>
      <species id="M_C00187" name="Cholesterol" compartment="C_e" constant="false" boundaryCondition="false" hasOnlySubstanceUnits="true" fbc:charge="0" fbc:chemicalFormula="C27H46O">
        <notes>
          <xhtml:body>
            <xhtml:p>charge: 0</xhtml:p>
            <xhtml:p>formula: "C27H46O"</xhtml:p>
            <xhtml:p>id: "C00187"</xhtml:p>
            <xhtml:p>mol_weight: "386.6535"</xhtml:p>
            <xhtml:p>name: "Cholesterol"</xhtml:p>
            <xhtml:p>names: ["Cholesterol", "Cholest-5-en-3beta-ol"]</xhtml:p>
            <xhtml:p>source: "KEGG"</xhtml:p>
          </xhtml:body>
        </notes>
      </species>
      <species id="M_C00187_1" name="Cholesterol" compartment="C_c" constant="false" boundaryCondition="false" hasOnlySubstanceUnits="true" fbc:charge="0" fbc:chemicalFormula="C27H46O">
        <notes>
          <xhtml:body>
            <xhtml:p>charge: 0</xhtml:p>
            <xhtml:p>formula: "C27H46O"</xhtml:p>
            <xhtml:p>id: "C00187"</xhtml:p>
            <xhtml:p>mol_weight: "386.6535"</xhtml:p>
            <xhtml:p>name: "Cholesterol"</xhtml:p>
            <xhtml:p>names: ["Cholesterol", "Cholest-5-en-3beta-ol"]</xhtml:p>
            <xhtml:p>source: "KEGG"</xhtml:p>
          </xhtml:body>
        </notes>
      </species>
      <species id="M_C00188" name="L-Threonine (Thr-L)" compartment="C_c" constant="false" boundaryCondition="false" hasOnlySubstanceUnits="true" fbc:charge="0" fbc:chemicalFormula="C4H9NO3">
        <notes>
          <xhtml:body>
            <xhtml:p>KEGG: "C00188"</xhtml:p>
            <xhtml:p>charge: 0</xhtml:p>
            <xhtml:p>formula: "C4H9NO3"</xhtml:p>
            <xhtml:p>id: "C00188"</xhtml:p>
            <xhtml:p>mol_weight: "119.1192"</xhtml:p>
            <xhtml:p>name: "L-Threonine (Thr-L)"</xhtml:p>
            <xhtml:p>source: "KEGG"</xhtml:p>
            <xhtml:p>templateID: "thr-L"</xhtml:p>
          </xhtml:body>
        </notes>
      </species>
      <species id="M_C00188_1" name="L-Threonine (Thr-L)" compartment="C_e" constant="false" boundaryCondition="false" hasOnlySubstanceUnits="true" fbc:charge="0" fbc:chemicalFormula="C4H9NO3">
        <notes>
          <xhtml:body>
            <xhtml:p>KEGG: "C00188"</xhtml:p>
            <xhtml:p>charge: 0</xhtml:p>
            <xhtml:p>formula: "C4H9NO3"</xhtml:p>
            <xhtml:p>id: "C00188"</xhtml:p>
            <xhtml:p>mol_weight: "119.1192"</xhtml:p>
            <xhtml:p>name: "L-Threonine (Thr-L)"</xhtml:p>
            <xhtml:p>source: "KEGG"</xhtml:p>
            <xhtml:p>templateID: "thr-L"</xhtml:p>
          </xhtml:body>
        </notes>
      </species>
      <species id="M_C00190" name="UDP-D-xylose" compartment="C_c" constant="false" boundaryCondition="false" hasOnlySubstanceUnits="true" fbc:charge="0" fbc:chemicalFormula="C14H22N2O16P2">
        <notes>
          <xhtml:body>
            <xhtml:p>charge: 0</xhtml:p>
            <xhtml:p>formula: "C14H22N2O16P2"</xhtml:p>
            <xhtml:p>id: "C00190"</xhtml:p>
            <xhtml:p>mol_weight: "536.2758"</xhtml:p>
            <xhtml:p>name: "UDP-D-xylose"</xhtml:p>
            <xhtml:p>names: ["UDP-D-xylose", "UDP-xylose", "UDP-alpha-D-xylose"]</xhtml:p>
            <xhtml:p>source: "KEGG"</xhtml:p>
          </xhtml:body>
        </notes>
      </species>
      <species id="M_C00192" name="Hydroxylamine" compartment="C_c" constant="false" boundaryCondition="false" hasOnlySubstanceUnits="true" fbc:charge="0" fbc:chemicalFormula="NH3O">
        <notes>
          <xhtml:body>
            <xhtml:p>charge: 0</xhtml:p>
            <xhtml:p>formula: "NH3O"</xhtml:p>
            <xhtml:p>id: "C00192"</xhtml:p>
            <xhtml:p>mol_weight: "33.0299"</xhtml:p>
            <xhtml:p>name: "Hydroxylamine"</xhtml:p>
            <xhtml:p>names: ["Hydroxylamine", "NH2OH"]</xhtml:p>
            <xhtml:p>source: "KEGG"</xhtml:p>
          </xhtml:body>
        </notes>
      </species>
      <species id="M_C00197" name="3-Phospho-D-glycerate (3PG)" compartment="C_c" constant="false" boundaryCondition="false" hasOnlySubstanceUnits="true" fbc:charge="0" fbc:chemicalFormula="C3H7O7P">
        <notes>
          <xhtml:body>
            <xhtml:p>KEGG: "C00197"</xhtml:p>
            <xhtml:p>charge: 0</xhtml:p>
            <xhtml:p>formula: "C3H7O7P"</xhtml:p>
            <xhtml:p>id: "C00197"</xhtml:p>
            <xhtml:p>mol_weight: "186.0572"</xhtml:p>
            <xhtml:p>name: "3-Phospho-D-glycerate (3PG)"</xhtml:p>
            <xhtml:p>source: "KEGG"</xhtml:p>
            <xhtml:p>templateID: "3pg"</xhtml:p>
          </xhtml:body>
        </notes>
      </species>
      <species id="M_C00198" name="D-Glucono-1,5-lactone" compartment="C_c" constant="false" boundaryCondition="false" hasOnlySubstanceUnits="true" fbc:charge="0" fbc:chemicalFormula="C6H10O6">
        <notes>
          <xhtml:body>
            <xhtml:p>charge: 0</xhtml:p>
            <xhtml:p>formula: "C6H10O6"</xhtml:p>
            <xhtml:p>id: "C00198"</xhtml:p>
            <xhtml:p>mol_weight: "178.14"</xhtml:p>
            <xhtml:p>name: "D-Glucono-1,5-lactone"</xhtml:p>
            <xhtml:p>names: ["D-Glucono-1,5-lactone", "Gluconic lactone", "Gluconic acid lactone", "1,5-Gluconolactone", "delta-Gluconolactone", "D-Gluconolactone", "Gluconolactone"]</xhtml:p>
            <xhtml:p>source: "KEGG"</xhtml:p>
          </xhtml:body>
        </notes>
      </species>
      <species id="M_C00199" name="D-Ribulose 5-phosphate (Ru5P)" compartment="C_c" constant="false" boundaryCondition="false" hasOnlySubstanceUnits="true" fbc:charge="0" fbc:chemicalFormula="C5H11O8P">
        <notes>
          <xhtml:body>
            <xhtml:p>KEGG: "C00199"</xhtml:p>
            <xhtml:p>charge: 0</xhtml:p>
            <xhtml:p>formula: "C5H11O8P"</xhtml:p>
            <xhtml:p>id: "C00199"</xhtml:p>
            <xhtml:p>mol_weight: "230.1098"</xhtml:p>
            <xhtml:p>name: "D-Ribulose 5-phosphate (Ru5P)"</xhtml:p>
            <xhtml:p>source: "KEGG"</xhtml:p>
            <xhtml:p>templateID: "ru5p-D"</xhtml:p>
          </xhtml:body>
        </notes>
      </species>
      <species id="M_C00203" name="UDP-N-acetyl-D-galactosamine" compartment="C_c" constant="false" boundaryCondition="false" hasOnlySubstanceUnits="true" fbc:charge="0" fbc:chemicalFormula="C17H27N3O17P2">
        <notes>
          <xhtml:body>
            <xhtml:p>KEGG: "C00203"</xhtml:p>
            <xhtml:p>charge: 0</xhtml:p>
            <xhtml:p>formula: "C17H27N3O17P2"</xhtml:p>
            <xhtml:p>id: "C00203"</xhtml:p>
            <xhtml:p>mol_weight: "607.3537"</xhtml:p>
            <xhtml:p>name: "UDP-N-acetyl-D-galactosamine"</xhtml:p>
            <xhtml:p>source: "KEGG"</xhtml:p>
            <xhtml:p>templateID: "udpacgal"</xhtml:p>
          </xhtml:body>
        </notes>
      </species>
      <species id="M_C00206" name="dADP" compartment="C_c" constant="false" boundaryCondition="false" hasOnlySubstanceUnits="true" fbc:charge="0" fbc:chemicalFormula="C10H15N5O9P2">
        <notes>
          <xhtml:body>
            <xhtml:p>KEGG: "C00206"</xhtml:p>
            <xhtml:p>charge: 0</xhtml:p>
            <xhtml:p>formula: "C10H15N5O9P2"</xhtml:p>
            <xhtml:p>id: "C00206"</xhtml:p>
            <xhtml:p>mol_weight: "411.2017"</xhtml:p>
            <xhtml:p>name: "dADP"</xhtml:p>
            <xhtml:p>source: "KEGG"</xhtml:p>
            <xhtml:p>templateID: "dadp"</xhtml:p>
          </xhtml:body>
        </notes>
      </species>
      <species id="M_C00207" name="Acetone" compartment="C_c" constant="false" boundaryCondition="false" hasOnlySubstanceUnits="true" fbc:charge="0" fbc:chemicalFormula="C3H6O">
        <notes>
          <xhtml:body>
            <xhtml:p>KEGG: "C00207"</xhtml:p>
            <xhtml:p>charge: 0</xhtml:p>
            <xhtml:p>formula: "C3H6O"</xhtml:p>
            <xhtml:p>id: "C00207"</xhtml:p>
            <xhtml:p>mol_weight: "58.0791"</xhtml:p>
            <xhtml:p>name: "Acetone"</xhtml:p>
            <xhtml:p>source: "KEGG"</xhtml:p>
            <xhtml:p>templateID: "acetone"</xhtml:p>
          </xhtml:body>
        </notes>
      </species>
      <species id="M_C00207_1" name="Acetone" compartment="C_e" constant="false" boundaryCondition="false" hasOnlySubstanceUnits="true" fbc:charge="0" fbc:chemicalFormula="C3H6O">
        <notes>
          <xhtml:body>
            <xhtml:p>KEGG: "C00207"</xhtml:p>
            <xhtml:p>charge: 0</xhtml:p>
            <xhtml:p>formula: "C3H6O"</xhtml:p>
            <xhtml:p>id: "C00207"</xhtml:p>
            <xhtml:p>mol_weight: "58.0791"</xhtml:p>
            <xhtml:p>name: "Acetone"</xhtml:p>
            <xhtml:p>source: "KEGG"</xhtml:p>
            <xhtml:p>templateID: "acetone"</xhtml:p>
          </xhtml:body>
        </notes>
      </species>
      <species id="M_C00208" name="Maltose" compartment="C_c" constant="false" boundaryCondition="false" hasOnlySubstanceUnits="true" fbc:charge="0" fbc:chemicalFormula="C12H22O11">
        <notes>
          <xhtml:body>
            <xhtml:p>KEGG: "C00208"</xhtml:p>
            <xhtml:p>charge: 0</xhtml:p>
            <xhtml:p>formula: "C12H22O11"</xhtml:p>
            <xhtml:p>id: "C00208"</xhtml:p>
            <xhtml:p>mol_weight: "342.2965"</xhtml:p>
            <xhtml:p>name: "Maltose"</xhtml:p>
            <xhtml:p>source: "KEGG"</xhtml:p>
          </xhtml:body>
        </notes>
      </species>
      <species id="M_C00208_1" name="Maltose" compartment="C_e" constant="false" boundaryCondition="false" hasOnlySubstanceUnits="true" fbc:charge="0" fbc:chemicalFormula="C12H22O11">
        <notes>
          <xhtml:body>
            <xhtml:p>KEGG: "C00208"</xhtml:p>
            <xhtml:p>charge: 0</xhtml:p>
            <xhtml:p>formula: "C12H22O11"</xhtml:p>
            <xhtml:p>id: "C00208"</xhtml:p>
            <xhtml:p>mol_weight: "342.2965"</xhtml:p>
            <xhtml:p>name: "Maltose"</xhtml:p>
            <xhtml:p>source: "KEGG"</xhtml:p>
          </xhtml:body>
        </notes>
      </species>
      <species id="M_C00212" name="Adenosine" compartment="C_c" constant="false" boundaryCondition="false" hasOnlySubstanceUnits="true" fbc:charge="0" fbc:chemicalFormula="C10H13N5O4">
        <notes>
          <xhtml:body>
            <xhtml:p>KEGG: "C00212"</xhtml:p>
            <xhtml:p>charge: 0</xhtml:p>
            <xhtml:p>formula: "C10H13N5O4"</xhtml:p>
            <xhtml:p>id: "C00212"</xhtml:p>
            <xhtml:p>mol_weight: "267.2413"</xhtml:p>
            <xhtml:p>name: "Adenosine"</xhtml:p>
            <xhtml:p>source: "KEGG"</xhtml:p>
            <xhtml:p>templateID: "adn"</xhtml:p>
          </xhtml:body>
        </notes>
      </species>
      <species id="M_C00213" name="Sarcosine" compartment="C_c" constant="false" boundaryCondition="false" hasOnlySubstanceUnits="true" fbc:charge="0" fbc:chemicalFormula="C3H7NO2">
        <notes>
          <xhtml:body>
            <xhtml:p>KEGG: "C00213"</xhtml:p>
            <xhtml:p>charge: 0</xhtml:p>
            <xhtml:p>formula: "C3H7NO2"</xhtml:p>
            <xhtml:p>id: "C00213"</xhtml:p>
            <xhtml:p>mol_weight: "89.0932"</xhtml:p>
            <xhtml:p>name: "Sarcosine"</xhtml:p>
            <xhtml:p>source: "KEGG"</xhtml:p>
          </xhtml:body>
        </notes>
      </species>
      <species id="M_C00214" name="Thymidine" compartment="C_c" constant="false" boundaryCondition="false" hasOnlySubstanceUnits="true" fbc:charge="0" fbc:chemicalFormula="C10H14N2O5">
        <notes>
          <xhtml:body>
            <xhtml:p>KEGG: "C00214"</xhtml:p>
            <xhtml:p>charge: 0</xhtml:p>
            <xhtml:p>formula: "C10H14N2O5"</xhtml:p>
            <xhtml:p>id: "C00214"</xhtml:p>
            <xhtml:p>mol_weight: "242.2286"</xhtml:p>
            <xhtml:p>name: "Thymidine"</xhtml:p>
            <xhtml:p>source: "KEGG"</xhtml:p>
            <xhtml:p>templateID: "thymd"</xhtml:p>
          </xhtml:body>
        </notes>
      </species>
      <species id="M_C00218" name="Methylamine" compartment="C_e" constant="false" boundaryCondition="false" hasOnlySubstanceUnits="true" fbc:charge="0" fbc:chemicalFormula="CH5N">
        <notes>
          <xhtml:body>
            <xhtml:p>charge: 0</xhtml:p>
            <xhtml:p>formula: "CH5N"</xhtml:p>
            <xhtml:p>id: "C00218"</xhtml:p>
            <xhtml:p>mol_weight: "31.0571"</xhtml:p>
            <xhtml:p>name: "Methylamine"</xhtml:p>
            <xhtml:p>names: ["Methylamine", "Methanamine"]</xhtml:p>
            <xhtml:p>source: "KEGG"</xhtml:p>
          </xhtml:body>
        </notes>
      </species>
      <species id="M_C00218_1" name="Methylamine" compartment="C_c" constant="false" boundaryCondition="false" hasOnlySubstanceUnits="true" fbc:charge="0" fbc:chemicalFormula="CH5N">
        <notes>
          <xhtml:body>
            <xhtml:p>charge: 0</xhtml:p>
            <xhtml:p>formula: "CH5N"</xhtml:p>
            <xhtml:p>id: "C00218"</xhtml:p>
            <xhtml:p>mol_weight: "31.0571"</xhtml:p>
            <xhtml:p>name: "Methylamine"</xhtml:p>
            <xhtml:p>names: ["Methylamine", "Methanamine"]</xhtml:p>
            <xhtml:p>source: "KEGG"</xhtml:p>
          </xhtml:body>
        </notes>
      </species>
      <species id="M_C00224" name="Adenosine 5'-phosphosulfate" compartment="C_c" constant="false" boundaryCondition="false" hasOnlySubstanceUnits="true" fbc:charge="0" fbc:chemicalFormula="C10H14N5O10PS">
        <notes>
          <xhtml:body>
            <xhtml:p>KEGG: "C00224"</xhtml:p>
            <xhtml:p>charge: 0</xhtml:p>
            <xhtml:p>formula: "C10H14N5O10PS"</xhtml:p>
            <xhtml:p>id: "C00224"</xhtml:p>
            <xhtml:p>mol_weight: "427.2844"</xhtml:p>
            <xhtml:p>name: "Adenosine 5'-phosphosulfate"</xhtml:p>
            <xhtml:p>source: "KEGG"</xhtml:p>
            <xhtml:p>templateID: "aps"</xhtml:p>
          </xhtml:body>
        </notes>
      </species>
      <species id="M_C00227" name="Acetyl phosphate" compartment="C_c" constant="false" boundaryCondition="false" hasOnlySubstanceUnits="true" fbc:charge="0" fbc:chemicalFormula="C2H5O5P">
        <notes>
          <xhtml:body>
            <xhtml:p>KEGG: "C00227"</xhtml:p>
            <xhtml:p>charge: 0</xhtml:p>
            <xhtml:p>formula: "C2H5O5P"</xhtml:p>
            <xhtml:p>id: "C00227"</xhtml:p>
            <xhtml:p>mol_weight: "140.0319"</xhtml:p>
            <xhtml:p>name: "Acetyl phosphate"</xhtml:p>
            <xhtml:p>source: "KEGG"</xhtml:p>
            <xhtml:p>templateID: "actp"</xhtml:p>
          </xhtml:body>
        </notes>
      </species>
      <species id="M_C00231" name="D-Xylulose 5-phosphate" compartment="C_c" constant="false" boundaryCondition="false" hasOnlySubstanceUnits="true" fbc:charge="0" fbc:chemicalFormula="C5H11O8P">
        <notes>
          <xhtml:body>
            <xhtml:p>charge: 0</xhtml:p>
            <xhtml:p>formula: "C5H11O8P"</xhtml:p>
            <xhtml:p>id: "C00231"</xhtml:p>
            <xhtml:p>mol_weight: "230.1098"</xhtml:p>
            <xhtml:p>name: "D-Xylulose 5-phosphate"</xhtml:p>
            <xhtml:p>names: ["D-Xylulose 5-phosphate"]</xhtml:p>
            <xhtml:p>source: "KEGG"</xhtml:p>
          </xhtml:body>
        </notes>
      </species>
      <species id="M_C00232" name="Succinic semialdehyde" compartment="C_c" constant="false" boundaryCondition="false" hasOnlySubstanceUnits="true" fbc:charge="0" fbc:chemicalFormula="C4H6O3">
        <notes>
          <xhtml:body>
            <xhtml:p>KEGG: "C00232"</xhtml:p>
            <xhtml:p>charge: 0</xhtml:p>
            <xhtml:p>formula: "C4H6O3"</xhtml:p>
            <xhtml:p>id: "C00232"</xhtml:p>
            <xhtml:p>mol_weight: "102.0886"</xhtml:p>
            <xhtml:p>name: "Succinic semialdehyde"</xhtml:p>
            <xhtml:p>source: "KEGG"</xhtml:p>
            <xhtml:p>templateID: "sucsal"</xhtml:p>
          </xhtml:body>
        </notes>
      </species>
      <species id="M_C00233" name="4-Methyl-2-oxopentanoate" compartment="C_c" constant="false" boundaryCondition="false" hasOnlySubstanceUnits="true" fbc:charge="0" fbc:chemicalFormula="C6H10O3">
        <notes>
          <xhtml:body>
            <xhtml:p>KEGG: "C00233"</xhtml:p>
            <xhtml:p>charge: 0</xhtml:p>
            <xhtml:p>formula: "C6H10O3"</xhtml:p>
            <xhtml:p>id: "C00233"</xhtml:p>
            <xhtml:p>mol_weight: "130.1418"</xhtml:p>
            <xhtml:p>name: "4-Methyl-2-oxopentanoate"</xhtml:p>
            <xhtml:p>source: "KEGG"</xhtml:p>
          </xhtml:body>
        </notes>
      </species>
      <species id="M_C00234" name="10-Formyltetrahydrofolate" compartment="C_c" constant="false" boundaryCondition="false" hasOnlySubstanceUnits="true" fbc:charge="0" fbc:chemicalFormula="C20H23N7O7">
        <notes>
          <xhtml:body>
            <xhtml:p>KEGG: "C00234"</xhtml:p>
            <xhtml:p>charge: 0</xhtml:p>
            <xhtml:p>formula: "C20H23N7O7"</xhtml:p>
            <xhtml:p>id: "C00234"</xhtml:p>
            <xhtml:p>mol_weight: "473.4393"</xhtml:p>
            <xhtml:p>name: "10-Formyltetrahydrofolate"</xhtml:p>
            <xhtml:p>source: "KEGG"</xhtml:p>
          </xhtml:body>
        </notes>
      </species>
      <species id="M_C00235" name="Dimethylallyl diphosphate" compartment="C_c" constant="false" boundaryCondition="false" hasOnlySubstanceUnits="true" fbc:charge="0" fbc:chemicalFormula="C5H12O7P2">
        <notes>
          <xhtml:body>
            <xhtml:p>KEGG: "C00235"</xhtml:p>
            <xhtml:p>charge: 0</xhtml:p>
            <xhtml:p>formula: "C5H12O7P2"</xhtml:p>
            <xhtml:p>id: "C00235"</xhtml:p>
            <xhtml:p>mol_weight: "246.0921"</xhtml:p>
            <xhtml:p>name: "Dimethylallyl diphosphate"</xhtml:p>
            <xhtml:p>source: "KEGG"</xhtml:p>
            <xhtml:p>templateID: "dmpp"</xhtml:p>
          </xhtml:body>
        </notes>
      </species>
      <species id="M_C00236" name="3-Phospho-D-glyceroyl phosphate (13DPG)" compartment="C_c" constant="false" boundaryCondition="false" hasOnlySubstanceUnits="true" fbc:charge="0" fbc:chemicalFormula="C3H8O10P2">
        <notes>
          <xhtml:body>
            <xhtml:p>KEGG: "C00236"</xhtml:p>
            <xhtml:p>charge: 0</xhtml:p>
            <xhtml:p>formula: "C3H8O10P2"</xhtml:p>
            <xhtml:p>id: "C00236"</xhtml:p>
            <xhtml:p>mol_weight: "266.0371"</xhtml:p>
            <xhtml:p>name: "3-Phospho-D-glyceroyl phosphate (13DPG)"</xhtml:p>
            <xhtml:p>source: "KEGG"</xhtml:p>
            <xhtml:p>templateID: "13dpg"</xhtml:p>
          </xhtml:body>
        </notes>
      </species>
      <species id="M_C00237" name="CO" compartment="C_c" constant="false" boundaryCondition="false" hasOnlySubstanceUnits="true" fbc:charge="0" fbc:chemicalFormula="CO">
        <notes>
          <xhtml:body>
            <xhtml:p>KEGG: "C00237"</xhtml:p>
            <xhtml:p>charge: 0</xhtml:p>
            <xhtml:p>formula: "CO"</xhtml:p>
            <xhtml:p>id: "C00237"</xhtml:p>
            <xhtml:p>mol_weight: "28.0101"</xhtml:p>
            <xhtml:p>name: "CO"</xhtml:p>
            <xhtml:p>names: ["CO", "Carbon monoxide"]</xhtml:p>
            <xhtml:p>source: "KEGG"</xhtml:p>
          </xhtml:body>
        </notes>
      </species>
      <species id="M_C00238" name="potassium" compartment="C_e" constant="false" boundaryCondition="false" hasOnlySubstanceUnits="true" fbc:charge="1" fbc:chemicalFormula="K">
        <notes>
          <xhtml:body>
            <xhtml:p>KEGG: "C00238"</xhtml:p>
            <xhtml:p>charge: 1</xhtml:p>
            <xhtml:p>formula: "K"</xhtml:p>
            <xhtml:p>id: "C00238"</xhtml:p>
            <xhtml:p>mol_weight: "39.0983"</xhtml:p>
            <xhtml:p>name: "potassium"</xhtml:p>
            <xhtml:p>source: "KEGG"</xhtml:p>
            <xhtml:p>templateID: "k"</xhtml:p>
          </xhtml:body>
        </notes>
      </species>
      <species id="M_C00238_1" name="potassium" compartment="C_c" constant="false" boundaryCondition="false" hasOnlySubstanceUnits="true" fbc:charge="1" fbc:chemicalFormula="K">
        <notes>
          <xhtml:body>
            <xhtml:p>KEGG: "C00238"</xhtml:p>
            <xhtml:p>charge: 1</xhtml:p>
            <xhtml:p>formula: "K"</xhtml:p>
            <xhtml:p>id: "C00238"</xhtml:p>
            <xhtml:p>mol_weight: "39.0983"</xhtml:p>
            <xhtml:p>name: "potassium"</xhtml:p>
            <xhtml:p>source: "KEGG"</xhtml:p>
            <xhtml:p>templateID: "k"</xhtml:p>
          </xhtml:body>
        </notes>
      </species>
      <species id="M_C00239" name="dCMP" compartment="C_c" constant="false" boundaryCondition="false" hasOnlySubstanceUnits="true" fbc:charge="0" fbc:chemicalFormula="C9H14N3O7P">
        <notes>
          <xhtml:body>
            <xhtml:p>KEGG: "C00239"</xhtml:p>
            <xhtml:p>charge: 0</xhtml:p>
            <xhtml:p>formula: "C9H14N3O7P"</xhtml:p>
            <xhtml:p>id: "C00239"</xhtml:p>
            <xhtml:p>mol_weight: "307.1971"</xhtml:p>
            <xhtml:p>name: "dCMP"</xhtml:p>
            <xhtml:p>source: "KEGG"</xhtml:p>
            <xhtml:p>templateID: "dcmp"</xhtml:p>
          </xhtml:body>
        </notes>
      </species>
      <species id="M_C00242" name="Guanine" compartment="C_c" constant="false" boundaryCondition="false" hasOnlySubstanceUnits="true" fbc:charge="0" fbc:chemicalFormula="C5H5N5O">
        <notes>
          <xhtml:body>
            <xhtml:p>KEGG: "C00242"</xhtml:p>
            <xhtml:p>charge: 0</xhtml:p>
            <xhtml:p>formula: "C5H5N5O"</xhtml:p>
            <xhtml:p>id: "C00242"</xhtml:p>
            <xhtml:p>mol_weight: "151.1261"</xhtml:p>
            <xhtml:p>name: "Guanine"</xhtml:p>
            <xhtml:p>source: "KEGG"</xhtml:p>
            <xhtml:p>templateID: "gua"</xhtml:p>
          </xhtml:body>
        </notes>
      </species>
      <species id="M_C00243" name="Lactose" compartment="C_e" constant="false" boundaryCondition="false" hasOnlySubstanceUnits="true" fbc:charge="0" fbc:chemicalFormula="C12H22O11">
        <notes>
          <xhtml:body>
            <xhtml:p>charge: 0</xhtml:p>
            <xhtml:p>formula: "C12H22O11"</xhtml:p>
            <xhtml:p>id: "C00243"</xhtml:p>
            <xhtml:p>mol_weight: "342.2965"</xhtml:p>
            <xhtml:p>name: "Lactose"</xhtml:p>
            <xhtml:p>names: ["Lactose", "1-beta-D-Galactopyranosyl-4-D-glucopyranose", "beta-D-Gal-(1-&gt;4)-D-Glc", "Milk sugar"]</xhtml:p>
            <xhtml:p>source: "KEGG"</xhtml:p>
          </xhtml:body>
        </notes>
      </species>
      <species id="M_C00243_1" name="Lactose" compartment="C_c" constant="false" boundaryCondition="false" hasOnlySubstanceUnits="true" fbc:charge="0" fbc:chemicalFormula="C12H22O11">
        <notes>
          <xhtml:body>
            <xhtml:p>charge: 0</xhtml:p>
            <xhtml:p>formula: "C12H22O11"</xhtml:p>
            <xhtml:p>id: "C00243"</xhtml:p>
            <xhtml:p>mol_weight: "342.2965"</xhtml:p>
            <xhtml:p>name: "Lactose"</xhtml:p>
            <xhtml:p>names: ["Lactose", "1-beta-D-Galactopyranosyl-4-D-glucopyranose", "beta-D-Gal-(1-&gt;4)-D-Glc", "Milk sugar"]</xhtml:p>
            <xhtml:p>source: "KEGG"</xhtml:p>
          </xhtml:body>
        </notes>
      </species>
      <species id="M_C00251" name="Chorismate" compartment="C_c" constant="false" boundaryCondition="false" hasOnlySubstanceUnits="true" fbc:charge="0" fbc:chemicalFormula="C10H10O6">
        <notes>
          <xhtml:body>
            <xhtml:p>charge: 0</xhtml:p>
            <xhtml:p>formula: "C10H10O6"</xhtml:p>
            <xhtml:p>id: "C00251"</xhtml:p>
            <xhtml:p>mol_weight: "226.1828"</xhtml:p>
            <xhtml:p>name: "Chorismate"</xhtml:p>
            <xhtml:p>source: "KEGG"</xhtml:p>
          </xhtml:body>
        </notes>
      </species>
      <species id="M_C00253" name="Nicotinate" compartment="C_c" constant="false" boundaryCondition="false" hasOnlySubstanceUnits="true" fbc:charge="0" fbc:chemicalFormula="C6H5NO2">
        <notes>
          <xhtml:body>
            <xhtml:p>KEGG: "C00253"</xhtml:p>
            <xhtml:p>charge: 0</xhtml:p>
            <xhtml:p>formula: "C6H5NO2"</xhtml:p>
            <xhtml:p>id: "C00253"</xhtml:p>
            <xhtml:p>mol_weight: "123.1094"</xhtml:p>
            <xhtml:p>name: "Nicotinate"</xhtml:p>
            <xhtml:p>names: "Nicotinic acid"</xhtml:p>
            <xhtml:p>source: "KEGG"</xhtml:p>
            <xhtml:p>templateID: "nac"</xhtml:p>
          </xhtml:body>
        </notes>
      </species>
      <species id="M_C00254" name="Prephenate" compartment="C_c" constant="false" boundaryCondition="false" hasOnlySubstanceUnits="true" fbc:charge="0" fbc:chemicalFormula="C10H10O6">
        <notes>
          <xhtml:body>
            <xhtml:p>charge: 0</xhtml:p>
            <xhtml:p>formula: "C10H10O6"</xhtml:p>
            <xhtml:p>id: "C00254"</xhtml:p>
            <xhtml:p>mol_weight: "226.1828"</xhtml:p>
            <xhtml:p>name: "Prephenate"</xhtml:p>
            <xhtml:p>names: ["Prephenate", "Prephenic acid"]</xhtml:p>
            <xhtml:p>source: "KEGG"</xhtml:p>
          </xhtml:body>
        </notes>
      </species>
      <species id="M_C00255" name="Riboflavin" compartment="C_c" constant="false" boundaryCondition="false" hasOnlySubstanceUnits="true" fbc:charge="0" fbc:chemicalFormula="C17H20N4O6">
        <notes>
          <xhtml:body>
            <xhtml:p>KEGG: "C00255"</xhtml:p>
            <xhtml:p>charge: 0</xhtml:p>
            <xhtml:p>formula: "C17H20N4O6"</xhtml:p>
            <xhtml:p>id: "C00255"</xhtml:p>
            <xhtml:p>mol_weight: "376.3639"</xhtml:p>
            <xhtml:p>name: "Riboflavin"</xhtml:p>
            <xhtml:p>source: "KEGG"</xhtml:p>
            <xhtml:p>templateID: "ribflv"</xhtml:p>
          </xhtml:body>
        </notes>
      </species>
      <species id="M_C00255_1" name="Riboflavin" compartment="C_e" constant="false" boundaryCondition="false" hasOnlySubstanceUnits="true" fbc:charge="0" fbc:chemicalFormula="C17H20N4O6">
        <notes>
          <xhtml:body>
            <xhtml:p>KEGG: "C00255"</xhtml:p>
            <xhtml:p>charge: 0</xhtml:p>
            <xhtml:p>formula: "C17H20N4O6"</xhtml:p>
            <xhtml:p>id: "C00255"</xhtml:p>
            <xhtml:p>mol_weight: "376.3639"</xhtml:p>
            <xhtml:p>name: "Riboflavin"</xhtml:p>
            <xhtml:p>source: "KEGG"</xhtml:p>
            <xhtml:p>templateID: "ribflv"</xhtml:p>
          </xhtml:body>
        </notes>
      </species>
      <species id="M_C00258" name="(R)-Glycerate (GlycR)" compartment="C_c" constant="false" boundaryCondition="false" hasOnlySubstanceUnits="true" fbc:charge="0" fbc:chemicalFormula="C3H6O4">
        <notes>
          <xhtml:body>
            <xhtml:p>KEGG: "C00258"</xhtml:p>
            <xhtml:p>charge: 0</xhtml:p>
            <xhtml:p>formula: "C3H6O4"</xhtml:p>
            <xhtml:p>id: "C00258"</xhtml:p>
            <xhtml:p>mol_weight: "106.0773"</xhtml:p>
            <xhtml:p>name: "(R)-Glycerate (GlycR)"</xhtml:p>
            <xhtml:p>source: "KEGG"</xhtml:p>
            <xhtml:p>templateID: "glyc-R"</xhtml:p>
          </xhtml:body>
        </notes>
      </species>
      <species id="M_C00262" name="Hypoxanthine" compartment="C_c" constant="false" boundaryCondition="false" hasOnlySubstanceUnits="true" fbc:charge="0" fbc:chemicalFormula="C5H4N4O">
        <notes>
          <xhtml:body>
            <xhtml:p>KEGG: "C00262"</xhtml:p>
            <xhtml:p>charge: 0</xhtml:p>
            <xhtml:p>formula: "C5H4N4O"</xhtml:p>
            <xhtml:p>id: "C00262"</xhtml:p>
            <xhtml:p>mol_weight: "136.1115"</xhtml:p>
            <xhtml:p>name: "Hypoxanthine"</xhtml:p>
            <xhtml:p>source: "KEGG"</xhtml:p>
            <xhtml:p>templateID: "hxan"</xhtml:p>
          </xhtml:body>
        </notes>
      </species>
      <species id="M_C00263" name="L-Homoserine" compartment="C_c" constant="false" boundaryCondition="false" hasOnlySubstanceUnits="true" fbc:charge="0" fbc:chemicalFormula="C4H9NO3">
        <notes>
          <xhtml:body>
            <xhtml:p>KEGG: "C00263"</xhtml:p>
            <xhtml:p>charge: 0</xhtml:p>
            <xhtml:p>formula: "C4H9NO3"</xhtml:p>
            <xhtml:p>id: "C00263"</xhtml:p>
            <xhtml:p>mol_weight: "119.1192"</xhtml:p>
            <xhtml:p>name: "L-Homoserine"</xhtml:p>
            <xhtml:p>source: "KEGG"</xhtml:p>
            <xhtml:p>templateID: "hom-L"</xhtml:p>
          </xhtml:body>
        </notes>
      </species>
      <species id="M_C00266" name="Glycolaldehyde" compartment="C_c" constant="false" boundaryCondition="false" hasOnlySubstanceUnits="true" fbc:charge="0" fbc:chemicalFormula="C2H4O2">
        <notes>
          <xhtml:body>
            <xhtml:p>KEGG: "C00266"</xhtml:p>
            <xhtml:p>charge: 0</xhtml:p>
            <xhtml:p>formula: "C2H4O2"</xhtml:p>
            <xhtml:p>id: "C00266"</xhtml:p>
            <xhtml:p>mol_weight: "60.052"</xhtml:p>
            <xhtml:p>name: "Glycolaldehyde"</xhtml:p>
            <xhtml:p>source: "KEGG"</xhtml:p>
            <xhtml:p>templateID: "gcald"</xhtml:p>
          </xhtml:body>
        </notes>
      </species>
      <species id="M_C00275" name="D-Mannose 6-phosphate" compartment="C_c" constant="false" boundaryCondition="false" hasOnlySubstanceUnits="true" fbc:charge="0" fbc:chemicalFormula="C6H13O9P">
        <notes>
          <xhtml:body>
            <xhtml:p>KEGG: "C00275"</xhtml:p>
            <xhtml:p>charge: 0</xhtml:p>
            <xhtml:p>formula: "C6H13O9P"</xhtml:p>
            <xhtml:p>id: "C00275"</xhtml:p>
            <xhtml:p>mol_weight: "260.1358"</xhtml:p>
            <xhtml:p>name: "D-Mannose 6-phosphate"</xhtml:p>
            <xhtml:p>source: "KEGG"</xhtml:p>
            <xhtml:p>templateID: "man6p"</xhtml:p>
          </xhtml:body>
        </notes>
      </species>
      <species id="M_C00279" name="D-Erythrose 4-phosphate (E4P)" compartment="C_c" constant="false" boundaryCondition="false" hasOnlySubstanceUnits="true" fbc:charge="0" fbc:chemicalFormula="C4H9O7P">
        <notes>
          <xhtml:body>
            <xhtml:p>charge: 0</xhtml:p>
            <xhtml:p>formula: "C4H9O7P"</xhtml:p>
            <xhtml:p>id: "C00279"</xhtml:p>
            <xhtml:p>mol_weight: "200.0838"</xhtml:p>
            <xhtml:p>name: "D-Erythrose 4-phosphate (E4P)"</xhtml:p>
            <xhtml:p>source: "KEGG"</xhtml:p>
          </xhtml:body>
        </notes>
      </species>
      <species id="M_C00282" name="Hydrogen" compartment="C_c" constant="false" boundaryCondition="false" hasOnlySubstanceUnits="true" fbc:charge="0" fbc:chemicalFormula="H2">
        <notes>
          <xhtml:body>
            <xhtml:p>KEGG: "C00282"</xhtml:p>
            <xhtml:p>charge: 0</xhtml:p>
            <xhtml:p>formula: "H2"</xhtml:p>
            <xhtml:p>id: "C00282"</xhtml:p>
            <xhtml:p>mol_weight: "2.0159"</xhtml:p>
            <xhtml:p>name: "Hydrogen"</xhtml:p>
            <xhtml:p>source: "KEGG"</xhtml:p>
          </xhtml:body>
        </notes>
      </species>
      <species id="M_C00282_1" name="Hydrogen" compartment="C_e" constant="false" boundaryCondition="false" hasOnlySubstanceUnits="true" fbc:charge="0" fbc:chemicalFormula="H2">
        <notes>
          <xhtml:body>
            <xhtml:p>KEGG: "C00282"</xhtml:p>
            <xhtml:p>charge: 0</xhtml:p>
            <xhtml:p>formula: "H2"</xhtml:p>
            <xhtml:p>id: "C00282"</xhtml:p>
            <xhtml:p>mol_weight: "2.0159"</xhtml:p>
            <xhtml:p>name: "Hydrogen"</xhtml:p>
            <xhtml:p>source: "KEGG"</xhtml:p>
          </xhtml:body>
        </notes>
      </species>
      <species id="M_C00283" name="Hydrogen sulfide" compartment="C_c" constant="false" boundaryCondition="false" hasOnlySubstanceUnits="true" fbc:charge="0" fbc:chemicalFormula="H2S">
        <notes>
          <xhtml:body>
            <xhtml:p>KEGG: "C00283"</xhtml:p>
            <xhtml:p>charge: 0</xhtml:p>
            <xhtml:p>formula: "H2S"</xhtml:p>
            <xhtml:p>id: "C00283"</xhtml:p>
            <xhtml:p>mol_weight: "34.0809"</xhtml:p>
            <xhtml:p>name: "Hydrogen sulfide"</xhtml:p>
            <xhtml:p>source: "KEGG"</xhtml:p>
            <xhtml:p>templateID: "h2s"</xhtml:p>
          </xhtml:body>
        </notes>
      </species>
      <species id="M_C00283_1" name="Hydrogen sulfide" compartment="C_e" constant="false" boundaryCondition="false" hasOnlySubstanceUnits="true" fbc:charge="0" fbc:chemicalFormula="H2S">
        <notes>
          <xhtml:body>
            <xhtml:p>KEGG: "C00283"</xhtml:p>
            <xhtml:p>charge: 0</xhtml:p>
            <xhtml:p>formula: "H2S"</xhtml:p>
            <xhtml:p>id: "C00283"</xhtml:p>
            <xhtml:p>mol_weight: "34.0809"</xhtml:p>
            <xhtml:p>name: "Hydrogen sulfide"</xhtml:p>
            <xhtml:p>source: "KEGG"</xhtml:p>
            <xhtml:p>templateID: "h2s"</xhtml:p>
          </xhtml:body>
        </notes>
      </species>
      <species id="M_C00286" name="dGTP" compartment="C_c" constant="false" boundaryCondition="false" hasOnlySubstanceUnits="true" fbc:charge="0" fbc:chemicalFormula="C10H16N5O13P3">
        <notes>
          <xhtml:body>
            <xhtml:p>KEGG: "C00286"</xhtml:p>
            <xhtml:p>charge: 0</xhtml:p>
            <xhtml:p>formula: "C10H16N5O13P3"</xhtml:p>
            <xhtml:p>id: "C00286"</xhtml:p>
            <xhtml:p>mol_weight: "507.181"</xhtml:p>
            <xhtml:p>name: "dGTP"</xhtml:p>
            <xhtml:p>source: "KEGG"</xhtml:p>
            <xhtml:p>templateID: "dgtp"</xhtml:p>
          </xhtml:body>
        </notes>
      </species>
      <species id="M_C00288" name="Bicarbonate" compartment="C_c" constant="false" boundaryCondition="false" hasOnlySubstanceUnits="true" fbc:charge="-1" fbc:chemicalFormula="HCO3">
        <notes>
          <xhtml:body>
            <xhtml:p>KEGG: "C00288"</xhtml:p>
            <xhtml:p>charge: -1</xhtml:p>
            <xhtml:p>formula: "HCO3"</xhtml:p>
            <xhtml:p>id: "C00288"</xhtml:p>
            <xhtml:p>mol_weight: "61.0168"</xhtml:p>
            <xhtml:p>name: "Bicarbonate"</xhtml:p>
            <xhtml:p>source: "KEGG"</xhtml:p>
            <xhtml:p>templateID: "hco3"</xhtml:p>
          </xhtml:body>
        </notes>
      </species>
      <species id="M_C00288_1" name="Bicarbonate" compartment="C_e" constant="false" boundaryCondition="false" hasOnlySubstanceUnits="true" fbc:charge="-1" fbc:chemicalFormula="HCO3">
        <notes>
          <xhtml:body>
            <xhtml:p>KEGG: "C00288"</xhtml:p>
            <xhtml:p>charge: -1</xhtml:p>
            <xhtml:p>formula: "HCO3"</xhtml:p>
            <xhtml:p>id: "C00288"</xhtml:p>
            <xhtml:p>mol_weight: "61.0168"</xhtml:p>
            <xhtml:p>name: "Bicarbonate"</xhtml:p>
            <xhtml:p>source: "KEGG"</xhtml:p>
            <xhtml:p>templateID: "hco3"</xhtml:p>
          </xhtml:body>
        </notes>
      </species>
      <species id="M_C00295" name="Orotate" compartment="C_c" constant="false" boundaryCondition="false" hasOnlySubstanceUnits="true" fbc:charge="0" fbc:chemicalFormula="C5H4N2O4">
        <notes>
          <xhtml:body>
            <xhtml:p>KEGG: "C00295"</xhtml:p>
            <xhtml:p>charge: 0</xhtml:p>
            <xhtml:p>formula: "C5H4N2O4"</xhtml:p>
            <xhtml:p>id: "C00295"</xhtml:p>
            <xhtml:p>mol_weight: "156.0963"</xhtml:p>
            <xhtml:p>name: "Orotate"</xhtml:p>
            <xhtml:p>source: "KEGG"</xhtml:p>
            <xhtml:p>templateID: "orot"</xhtml:p>
          </xhtml:body>
        </notes>
      </species>
      <species id="M_C00301" name="ADP-ribose" compartment="C_c" constant="false" boundaryCondition="false" hasOnlySubstanceUnits="true" fbc:charge="0" fbc:chemicalFormula="C15H23N5O14P2">
        <notes>
          <xhtml:body>
            <xhtml:p>KEGG: "C00301"</xhtml:p>
            <xhtml:p>charge: 0</xhtml:p>
            <xhtml:p>formula: "C15H23N5O14P2"</xhtml:p>
            <xhtml:p>id: "C00301"</xhtml:p>
            <xhtml:p>mol_weight: "559.3157"</xhtml:p>
            <xhtml:p>name: "ADP-ribose"</xhtml:p>
            <xhtml:p>source: "KEGG"</xhtml:p>
            <xhtml:p>templateID: "adprib"</xhtml:p>
          </xhtml:body>
        </notes>
      </species>
      <species id="M_C00305" name="Magnesium" compartment="C_e" constant="false" boundaryCondition="false" hasOnlySubstanceUnits="true" fbc:charge="2" fbc:chemicalFormula="Mg">
        <notes>
          <xhtml:body>
            <xhtml:p>charge: 2</xhtml:p>
            <xhtml:p>formula: "Mg"</xhtml:p>
            <xhtml:p>id: "C00305"</xhtml:p>
            <xhtml:p>mol_weight: "24.305"</xhtml:p>
            <xhtml:p>name: "Magnesium"</xhtml:p>
            <xhtml:p>source: "KEGG"</xhtml:p>
          </xhtml:body>
        </notes>
      </species>
      <species id="M_C00305_1" name="Magnesium" compartment="C_c" constant="false" boundaryCondition="false" hasOnlySubstanceUnits="true" fbc:charge="2" fbc:chemicalFormula="Mg">
        <notes>
          <xhtml:body>
            <xhtml:p>charge: 2</xhtml:p>
            <xhtml:p>formula: "Mg"</xhtml:p>
            <xhtml:p>id: "C00305"</xhtml:p>
            <xhtml:p>mol_weight: "24.305"</xhtml:p>
            <xhtml:p>name: "Magnesium"</xhtml:p>
            <xhtml:p>source: "KEGG"</xhtml:p>
          </xhtml:body>
        </notes>
      </species>
      <species id="M_C00311" name="Isocitrate" compartment="C_c" constant="false" boundaryCondition="false" hasOnlySubstanceUnits="true" fbc:charge="0" fbc:chemicalFormula="C6H8O7">
        <notes>
          <xhtml:body>
            <xhtml:p>charge: 0</xhtml:p>
            <xhtml:p>formula: "C6H8O7"</xhtml:p>
            <xhtml:p>id: "C00311"</xhtml:p>
            <xhtml:p>mol_weight: "192.1235"</xhtml:p>
            <xhtml:p>name: "Isocitrate"</xhtml:p>
            <xhtml:p>names: ["Isocitrate", "Isocitric acid", "1-Hydroxytricarballylic acid", "1-Hydroxypropane-1,2,3-tricarboxylic acid"]</xhtml:p>
            <xhtml:p>source: "KEGG"</xhtml:p>
          </xhtml:body>
        </notes>
      </species>
      <species id="M_C00314" name="Pyridoxine" compartment="C_e" constant="false" boundaryCondition="false" hasOnlySubstanceUnits="true" fbc:charge="0" fbc:chemicalFormula="C8H11NO3">
        <notes>
          <xhtml:body>
            <xhtml:p>charge: 0</xhtml:p>
            <xhtml:p>formula: "C8H11NO3"</xhtml:p>
            <xhtml:p>id: "C00314"</xhtml:p>
            <xhtml:p>mol_weight: "169.1778"</xhtml:p>
            <xhtml:p>name: "Pyridoxine"</xhtml:p>
            <xhtml:p>names: ["Pyridoxine", "Pyridoxol"]</xhtml:p>
            <xhtml:p>source: "KEGG"</xhtml:p>
          </xhtml:body>
        </notes>
      </species>
      <species id="M_C00315" name="Spermidine" compartment="C_c" constant="false" boundaryCondition="false" hasOnlySubstanceUnits="true" fbc:charge="0" fbc:chemicalFormula="C7H19N3">
        <notes>
          <xhtml:body>
            <xhtml:p>KEGG: "C00315"</xhtml:p>
            <xhtml:p>charge: 0</xhtml:p>
            <xhtml:p>formula: "C7H19N3"</xhtml:p>
            <xhtml:p>id: "C00315"</xhtml:p>
            <xhtml:p>mol_weight: "145.2459"</xhtml:p>
            <xhtml:p>name: "Spermidine"</xhtml:p>
            <xhtml:p>source: "KEGG"</xhtml:p>
          </xhtml:body>
        </notes>
      </species>
      <species id="M_C00320" name="Thiosulfate" compartment="C_c" constant="false" boundaryCondition="false" hasOnlySubstanceUnits="true" fbc:charge="-1" fbc:chemicalFormula="HS2O3">
        <notes>
          <xhtml:body>
            <xhtml:p>KEGG: "C00320"</xhtml:p>
            <xhtml:p>charge: -1</xhtml:p>
            <xhtml:p>formula: "HS2O3"</xhtml:p>
            <xhtml:p>id: "C00320"</xhtml:p>
            <xhtml:p>mol_weight: "113.1361"</xhtml:p>
            <xhtml:p>name: "Thiosulfate"</xhtml:p>
            <xhtml:p>source: "KEGG"</xhtml:p>
          </xhtml:body>
        </notes>
      </species>
      <species id="M_C00322" name="2-Oxoadipate" compartment="C_c" constant="false" boundaryCondition="false" hasOnlySubstanceUnits="true" fbc:charge="0" fbc:chemicalFormula="C6H8O5">
        <notes>
          <xhtml:body>
            <xhtml:p>KEGG: "C00322"</xhtml:p>
            <xhtml:p>charge: 0</xhtml:p>
            <xhtml:p>formula: "C6H8O5"</xhtml:p>
            <xhtml:p>id: "C00322"</xhtml:p>
            <xhtml:p>mol_weight: "160.1247"</xhtml:p>
            <xhtml:p>name: "2-Oxoadipate"</xhtml:p>
            <xhtml:p>source: "KEGG"</xhtml:p>
          </xhtml:body>
        </notes>
      </species>
      <species id="M_C00327" name="L-Citrulline (Clt)" compartment="C_c" constant="false" boundaryCondition="false" hasOnlySubstanceUnits="true" fbc:charge="0" fbc:chemicalFormula="C6H13N3O3">
        <notes>
          <xhtml:body>
            <xhtml:p>KEGG: "C00327"</xhtml:p>
            <xhtml:p>charge: 0</xhtml:p>
            <xhtml:p>formula: "C6H13N3O3"</xhtml:p>
            <xhtml:p>id: "C00327"</xhtml:p>
            <xhtml:p>mol_weight: "175.1857"</xhtml:p>
            <xhtml:p>name: "L-Citrulline (Clt)"</xhtml:p>
            <xhtml:p>source: "KEGG"</xhtml:p>
            <xhtml:p>templateID: "citr-L"</xhtml:p>
          </xhtml:body>
        </notes>
      </species>
      <species id="M_C00329" name="D-Glucosamine" compartment="C_c" constant="false" boundaryCondition="false" hasOnlySubstanceUnits="true" fbc:charge="0" fbc:chemicalFormula="C6H13NO5">
        <notes>
          <xhtml:body>
            <xhtml:p>KEGG: "C00329"</xhtml:p>
            <xhtml:p>charge: 0</xhtml:p>
            <xhtml:p>formula: "C6H13NO5"</xhtml:p>
            <xhtml:p>id: "C00329"</xhtml:p>
            <xhtml:p>mol_weight: "179.1711"</xhtml:p>
            <xhtml:p>name: "D-Glucosamine"</xhtml:p>
            <xhtml:p>source: "KEGG"</xhtml:p>
          </xhtml:body>
        </notes>
      </species>
      <species id="M_C00331" name="Indolepyruvate" compartment="C_c" constant="false" boundaryCondition="false" hasOnlySubstanceUnits="true" fbc:charge="0" fbc:chemicalFormula="C11H9NO3">
        <notes>
          <xhtml:body>
            <xhtml:p>KEGG: "C00331"</xhtml:p>
            <xhtml:p>charge: 0</xhtml:p>
            <xhtml:p>formula: "C11H9NO3"</xhtml:p>
            <xhtml:p>id: "C00331"</xhtml:p>
            <xhtml:p>mol_weight: "203.1941"</xhtml:p>
            <xhtml:p>name: "Indolepyruvate"</xhtml:p>
            <xhtml:p>source: "KEGG"</xhtml:p>
            <xhtml:p>templateID: "indpyr"</xhtml:p>
          </xhtml:body>
        </notes>
      </species>
      <species id="M_C00332" name="Acetoacetyl-CoA" compartment="C_c" constant="false" boundaryCondition="false" hasOnlySubstanceUnits="true" fbc:charge="0" fbc:chemicalFormula="C25H40N7O18P3S">
        <notes>
          <xhtml:body>
            <xhtml:p>KEGG: "C00332"</xhtml:p>
            <xhtml:p>charge: 0</xhtml:p>
            <xhtml:p>formula: "C25H40N7O18P3S"</xhtml:p>
            <xhtml:p>id: "C00332"</xhtml:p>
            <xhtml:p>mol_weight: "851.6075"</xhtml:p>
            <xhtml:p>name: "Acetoacetyl-CoA"</xhtml:p>
            <xhtml:p>source: "KEGG"</xhtml:p>
            <xhtml:p>templateID: "aacoa"</xhtml:p>
          </xhtml:body>
        </notes>
      </species>
      <species id="M_C00334" name="4-Aminobutanoate" compartment="C_c" constant="false" boundaryCondition="false" hasOnlySubstanceUnits="true" fbc:charge="0" fbc:chemicalFormula="C4H9NO2">
        <notes>
          <xhtml:body>
            <xhtml:p>KEGG: "C00334"</xhtml:p>
            <xhtml:p>charge: 0</xhtml:p>
            <xhtml:p>formula: "C4H9NO2"</xhtml:p>
            <xhtml:p>id: "C00334"</xhtml:p>
            <xhtml:p>mol_weight: "103.1198"</xhtml:p>
            <xhtml:p>name: "4-Aminobutanoate"</xhtml:p>
            <xhtml:p>source: "KEGG"</xhtml:p>
            <xhtml:p>templateID: "4abut"</xhtml:p>
          </xhtml:body>
        </notes>
      </species>
      <species id="M_C00337" name="(S)-Dihydroorotate" compartment="C_c" constant="false" boundaryCondition="false" hasOnlySubstanceUnits="true" fbc:charge="0" fbc:chemicalFormula="C5H6N2O4">
        <notes>
          <xhtml:body>
            <xhtml:p>KEGG: "C00337"</xhtml:p>
            <xhtml:p>charge: 0</xhtml:p>
            <xhtml:p>formula: "C5H6N2O4"</xhtml:p>
            <xhtml:p>id: "C00337"</xhtml:p>
            <xhtml:p>mol_weight: "158.1121"</xhtml:p>
            <xhtml:p>name: "(S)-Dihydroorotate"</xhtml:p>
            <xhtml:p>source: "KEGG"</xhtml:p>
            <xhtml:p>templateID: "dhor-S"</xhtml:p>
          </xhtml:body>
        </notes>
      </species>
      <species id="M_C00340" name="Reduced rubredoxin" compartment="C_c" constant="false" boundaryCondition="false" hasOnlySubstanceUnits="true" fbc:charge="-1" fbc:chemicalFormula="X">
        <notes>
          <xhtml:body>
            <xhtml:p>KEGG: "C00340"</xhtml:p>
            <xhtml:p>charge: -1</xhtml:p>
            <xhtml:p>formula: "X"</xhtml:p>
            <xhtml:p>id: "C00340"</xhtml:p>
            <xhtml:p>name: "Reduced rubredoxin"</xhtml:p>
            <xhtml:p>source: "KEGG"</xhtml:p>
          </xhtml:body>
        </notes>
      </species>
      <species id="M_C00341" name="Geranyl diphosphate" compartment="C_c" constant="false" boundaryCondition="false" hasOnlySubstanceUnits="true" fbc:charge="0" fbc:chemicalFormula="C10H20O7P2">
        <notes>
          <xhtml:body>
            <xhtml:p>KEGG: "C00341"</xhtml:p>
            <xhtml:p>charge: 0</xhtml:p>
            <xhtml:p>formula: "C10H20O7P2"</xhtml:p>
            <xhtml:p>id: "C00341"</xhtml:p>
            <xhtml:p>mol_weight: "314.2091"</xhtml:p>
            <xhtml:p>name: "Geranyl diphosphate"</xhtml:p>
            <xhtml:p>source: "KEGG"</xhtml:p>
            <xhtml:p>templateID: "grdp"</xhtml:p>
          </xhtml:body>
        </notes>
      </species>
      <species id="M_C00342" name="Reduced thioredoxin" compartment="C_c" constant="false" boundaryCondition="false" hasOnlySubstanceUnits="true" fbc:charge="0" fbc:chemicalFormula="C10H14N4O4S2R4">
        <notes>
          <xhtml:body>
            <xhtml:p>KEGG: "C00342"</xhtml:p>
            <xhtml:p>charge: 0</xhtml:p>
            <xhtml:p>formula: "C10H14N4O4S2R4"</xhtml:p>
            <xhtml:p>id: "C00342"</xhtml:p>
            <xhtml:p>name: "Reduced thioredoxin"</xhtml:p>
            <xhtml:p>source: "KEGG"</xhtml:p>
            <xhtml:p>templateID: "trdrd"</xhtml:p>
          </xhtml:body>
        </notes>
      </species>
      <species id="M_C00343" name="Oxidized thioredoxin" compartment="C_c" constant="false" boundaryCondition="false" hasOnlySubstanceUnits="true" fbc:charge="0" fbc:chemicalFormula="C10H12N4O4S2R4">
        <notes>
          <xhtml:body>
            <xhtml:p>KEGG: "C00343"</xhtml:p>
            <xhtml:p>charge: 0</xhtml:p>
            <xhtml:p>formula: "C10H12N4O4S2R4"</xhtml:p>
            <xhtml:p>id: "C00343"</xhtml:p>
            <xhtml:p>name: "Oxidized thioredoxin"</xhtml:p>
            <xhtml:p>source: "KEGG"</xhtml:p>
            <xhtml:p>templateID: "trdox"</xhtml:p>
          </xhtml:body>
        </notes>
      </species>
      <species id="M_C00352" name="D-Glucosamine 6-phosphate" compartment="C_c" constant="false" boundaryCondition="false" hasOnlySubstanceUnits="true" fbc:charge="0" fbc:chemicalFormula="C6H14NO8P">
        <notes>
          <xhtml:body>
            <xhtml:p>KEGG: "C00352"</xhtml:p>
            <xhtml:p>charge: 0</xhtml:p>
            <xhtml:p>formula: "C6H14NO8P"</xhtml:p>
            <xhtml:p>id: "C00352"</xhtml:p>
            <xhtml:p>mol_weight: "259.151"</xhtml:p>
            <xhtml:p>name: "D-Glucosamine 6-phosphate"</xhtml:p>
            <xhtml:p>source: "KEGG"</xhtml:p>
            <xhtml:p>templateID: "gam6p"</xhtml:p>
          </xhtml:body>
        </notes>
      </species>
      <species id="M_C00353" name="Geranylgeranyl diphosphate" compartment="C_c" constant="false" boundaryCondition="false" hasOnlySubstanceUnits="true" fbc:charge="0" fbc:chemicalFormula="C20H36O7P2">
        <notes>
          <xhtml:body>
            <xhtml:p>KEGG: "C00353"</xhtml:p>
            <xhtml:p>charge: 0</xhtml:p>
            <xhtml:p>formula: "C20H36O7P2"</xhtml:p>
            <xhtml:p>id: "C00353"</xhtml:p>
            <xhtml:p>mol_weight: "450.4432"</xhtml:p>
            <xhtml:p>name: "Geranylgeranyl diphosphate"</xhtml:p>
            <xhtml:p>source: "KEGG"</xhtml:p>
            <xhtml:p>templateID: "ggdp"</xhtml:p>
          </xhtml:body>
        </notes>
      </species>
      <species id="M_C00356" name="Hydroxymethylglutaryl-CoA (HmgCoA)" compartment="C_c" constant="false" boundaryCondition="false" hasOnlySubstanceUnits="true" fbc:charge="0" fbc:chemicalFormula="C27H44N7O20P3S">
        <notes>
          <xhtml:body>
            <xhtml:p>KEGG: "C00356"</xhtml:p>
            <xhtml:p>charge: 0</xhtml:p>
            <xhtml:p>formula: "C27H44N7O20P3S"</xhtml:p>
            <xhtml:p>id: "C00356"</xhtml:p>
            <xhtml:p>mol_weight: "911.6594"</xhtml:p>
            <xhtml:p>name: "Hydroxymethylglutaryl-CoA (HmgCoA)"</xhtml:p>
            <xhtml:p>source: "KEGG"</xhtml:p>
            <xhtml:p>templateID: "hmgcoa"</xhtml:p>
          </xhtml:body>
        </notes>
      </species>
      <species id="M_C00360" name="dAMP" compartment="C_c" constant="false" boundaryCondition="false" hasOnlySubstanceUnits="true" fbc:charge="0" fbc:chemicalFormula="C10H14N5O6P">
        <notes>
          <xhtml:body>
            <xhtml:p>KEGG: "C00360"</xhtml:p>
            <xhtml:p>charge: 0</xhtml:p>
            <xhtml:p>formula: "C10H14N5O6P"</xhtml:p>
            <xhtml:p>id: "C00360"</xhtml:p>
            <xhtml:p>mol_weight: "331.2218"</xhtml:p>
            <xhtml:p>name: "dAMP"</xhtml:p>
            <xhtml:p>source: "KEGG"</xhtml:p>
            <xhtml:p>templateID: "damp"</xhtml:p>
          </xhtml:body>
        </notes>
      </species>
      <species id="M_C00361" name="dGDP" compartment="C_c" constant="false" boundaryCondition="false" hasOnlySubstanceUnits="true" fbc:charge="0" fbc:chemicalFormula="C10H15N5O10P2">
        <notes>
          <xhtml:body>
            <xhtml:p>KEGG: "C00361"</xhtml:p>
            <xhtml:p>charge: 0</xhtml:p>
            <xhtml:p>formula: "C10H15N5O10P2"</xhtml:p>
            <xhtml:p>id: "C00361"</xhtml:p>
            <xhtml:p>mol_weight: "427.2011"</xhtml:p>
            <xhtml:p>name: "dGDP"</xhtml:p>
            <xhtml:p>source: "KEGG"</xhtml:p>
            <xhtml:p>templateID: "dgdp"</xhtml:p>
          </xhtml:body>
        </notes>
      </species>
      <species id="M_C00363" name="dTDP" compartment="C_c" constant="false" boundaryCondition="false" hasOnlySubstanceUnits="true" fbc:charge="0" fbc:chemicalFormula="C10H16N2O11P2">
        <notes>
          <xhtml:body>
            <xhtml:p>KEGG: "C00363"</xhtml:p>
            <xhtml:p>charge: 0</xhtml:p>
            <xhtml:p>formula: "C10H16N2O11P2"</xhtml:p>
            <xhtml:p>id: "C00363"</xhtml:p>
            <xhtml:p>mol_weight: "402.1884"</xhtml:p>
            <xhtml:p>name: "dTDP"</xhtml:p>
            <xhtml:p>source: "KEGG"</xhtml:p>
            <xhtml:p>templateID: "dtdp"</xhtml:p>
          </xhtml:body>
        </notes>
      </species>
      <species id="M_C00364" name="dTMP" compartment="C_c" constant="false" boundaryCondition="false" hasOnlySubstanceUnits="true" fbc:charge="0" fbc:chemicalFormula="C10H15N2O8P">
        <notes>
          <xhtml:body>
            <xhtml:p>KEGG: "C00364"</xhtml:p>
            <xhtml:p>charge: 0</xhtml:p>
            <xhtml:p>formula: "C10H15N2O8P"</xhtml:p>
            <xhtml:p>id: "C00364"</xhtml:p>
            <xhtml:p>mol_weight: "322.2085"</xhtml:p>
            <xhtml:p>name: "dTMP"</xhtml:p>
            <xhtml:p>source: "KEGG"</xhtml:p>
            <xhtml:p>templateID: "dtmp"</xhtml:p>
          </xhtml:body>
        </notes>
      </species>
      <species id="M_C00365" name="dUMP" compartment="C_c" constant="false" boundaryCondition="false" hasOnlySubstanceUnits="true" fbc:charge="0" fbc:chemicalFormula="C9H13N2O8P">
        <notes>
          <xhtml:body>
            <xhtml:p>KEGG: "C00365"</xhtml:p>
            <xhtml:p>charge: 0</xhtml:p>
            <xhtml:p>formula: "C9H13N2O8P"</xhtml:p>
            <xhtml:p>id: "C00365"</xhtml:p>
            <xhtml:p>mol_weight: "308.1819"</xhtml:p>
            <xhtml:p>name: "dUMP"</xhtml:p>
            <xhtml:p>source: "KEGG"</xhtml:p>
            <xhtml:p>templateID: "dump"</xhtml:p>
          </xhtml:body>
        </notes>
      </species>
      <species id="M_C00366" name="Urate" compartment="C_e" constant="false" boundaryCondition="false" hasOnlySubstanceUnits="true" fbc:charge="0" fbc:chemicalFormula="C5H4N4O3">
        <notes>
          <xhtml:body>
            <xhtml:p>charge: 0</xhtml:p>
            <xhtml:p>formula: "C5H4N4O3"</xhtml:p>
            <xhtml:p>id: "C00366"</xhtml:p>
            <xhtml:p>mol_weight: "168.1103"</xhtml:p>
            <xhtml:p>name: "Urate"</xhtml:p>
            <xhtml:p>names: ["Urate", "Uric acid"]</xhtml:p>
            <xhtml:p>source: "KEGG"</xhtml:p>
          </xhtml:body>
        </notes>
      </species>
      <species id="M_C00366_1" name="Urate" compartment="C_c" constant="false" boundaryCondition="false" hasOnlySubstanceUnits="true" fbc:charge="0" fbc:chemicalFormula="C5H4N4O3">
        <notes>
          <xhtml:body>
            <xhtml:p>charge: 0</xhtml:p>
            <xhtml:p>formula: "C5H4N4O3"</xhtml:p>
            <xhtml:p>id: "C00366"</xhtml:p>
            <xhtml:p>mol_weight: "168.1103"</xhtml:p>
            <xhtml:p>name: "Urate"</xhtml:p>
            <xhtml:p>names: ["Urate", "Uric acid"]</xhtml:p>
            <xhtml:p>source: "KEGG"</xhtml:p>
          </xhtml:body>
        </notes>
      </species>
      <species id="M_C00369" name="Starch (n=4)" compartment="C_c" constant="false" boundaryCondition="false" hasOnlySubstanceUnits="true" fbc:charge="0" fbc:chemicalFormula="H2O(C12H20O10)4">
        <notes>
          <xhtml:body>
            <xhtml:p>KEGG: "C00369"</xhtml:p>
            <xhtml:p>charge: 0</xhtml:p>
            <xhtml:p>comment: "the real formula is (C12H20O10)n, here is simplified as n=4."</xhtml:p>
            <xhtml:p>formula: "H2O(C12H20O10)4"</xhtml:p>
            <xhtml:p>id: "C00369"</xhtml:p>
            <xhtml:p>name: "Starch (n=4)"</xhtml:p>
            <xhtml:p>source: "KEGG"</xhtml:p>
          </xhtml:body>
        </notes>
      </species>
      <species id="M_C00378" name="Thiamine" compartment="C_c" constant="false" boundaryCondition="false" hasOnlySubstanceUnits="true" fbc:charge="1" fbc:chemicalFormula="C12H17N4OS">
        <notes>
          <xhtml:body>
            <xhtml:p>KEGG: "C00378"</xhtml:p>
            <xhtml:p>charge: 1</xhtml:p>
            <xhtml:p>formula: "C12H17N4OS"</xhtml:p>
            <xhtml:p>id: "C00378"</xhtml:p>
            <xhtml:p>mol_weight: "265.3546"</xhtml:p>
            <xhtml:p>name: "Thiamine"</xhtml:p>
            <xhtml:p>names: ["Thiamine", "Thiamin", "Vitamin B1", "Aneurin", "Antiberiberi factor"]</xhtml:p>
            <xhtml:p>source: "KEGG"</xhtml:p>
          </xhtml:body>
        </notes>
      </species>
      <species id="M_C00378_1" name="Thiamine" compartment="C_e" constant="false" boundaryCondition="false" hasOnlySubstanceUnits="true" fbc:charge="1" fbc:chemicalFormula="C12H17N4OS">
        <notes>
          <xhtml:body>
            <xhtml:p>KEGG: "C00378"</xhtml:p>
            <xhtml:p>charge: 1</xhtml:p>
            <xhtml:p>formula: "C12H17N4OS"</xhtml:p>
            <xhtml:p>id: "C00378"</xhtml:p>
            <xhtml:p>mol_weight: "265.3546"</xhtml:p>
            <xhtml:p>name: "Thiamine"</xhtml:p>
            <xhtml:p>names: ["Thiamine", "Thiamin", "Vitamin B1", "Aneurin", "Antiberiberi factor"]</xhtml:p>
            <xhtml:p>source: "KEGG"</xhtml:p>
          </xhtml:body>
        </notes>
      </species>
      <species id="M_C00380" name="Cytosine" compartment="C_c" constant="false" boundaryCondition="false" hasOnlySubstanceUnits="true" fbc:charge="0" fbc:chemicalFormula="C4H5N3O">
        <notes>
          <xhtml:body>
            <xhtml:p>KEGG: "C00380"</xhtml:p>
            <xhtml:p>charge: 0</xhtml:p>
            <xhtml:p>formula: "C4H5N3O"</xhtml:p>
            <xhtml:p>id: "C00380"</xhtml:p>
            <xhtml:p>mol_weight: "111.102"</xhtml:p>
            <xhtml:p>name: "Cytosine"</xhtml:p>
            <xhtml:p>source: "KEGG"</xhtml:p>
          </xhtml:body>
        </notes>
      </species>
      <species id="M_C00380_1" name="Cytosine" compartment="C_e" constant="false" boundaryCondition="false" hasOnlySubstanceUnits="true" fbc:charge="0" fbc:chemicalFormula="C4H5N3O">
        <notes>
          <xhtml:body>
            <xhtml:p>KEGG: "C00380"</xhtml:p>
            <xhtml:p>charge: 0</xhtml:p>
            <xhtml:p>formula: "C4H5N3O"</xhtml:p>
            <xhtml:p>id: "C00380"</xhtml:p>
            <xhtml:p>mol_weight: "111.102"</xhtml:p>
            <xhtml:p>name: "Cytosine"</xhtml:p>
            <xhtml:p>source: "KEGG"</xhtml:p>
          </xhtml:body>
        </notes>
      </species>
      <species id="M_C00385" name="Xanthine" compartment="C_c" constant="false" boundaryCondition="false" hasOnlySubstanceUnits="true" fbc:charge="0" fbc:chemicalFormula="C5H4N4O2">
        <notes>
          <xhtml:body>
            <xhtml:p>KEGG: "C00385"</xhtml:p>
            <xhtml:p>charge: 0</xhtml:p>
            <xhtml:p>formula: "C5H4N4O2"</xhtml:p>
            <xhtml:p>id: "C00385"</xhtml:p>
            <xhtml:p>mol_weight: "152.1109"</xhtml:p>
            <xhtml:p>name: "Xanthine"</xhtml:p>
            <xhtml:p>source: "KEGG"</xhtml:p>
            <xhtml:p>templateID: "xan"</xhtml:p>
          </xhtml:body>
        </notes>
      </species>
      <species id="M_C00387" name="Guanosine" compartment="C_c" constant="false" boundaryCondition="false" hasOnlySubstanceUnits="true" fbc:charge="0" fbc:chemicalFormula="C10H13N5O5">
        <notes>
          <xhtml:body>
            <xhtml:p>KEGG: "C00387"</xhtml:p>
            <xhtml:p>charge: 0</xhtml:p>
            <xhtml:p>formula: "C10H13N5O5"</xhtml:p>
            <xhtml:p>id: "C00387"</xhtml:p>
            <xhtml:p>mol_weight: "283.2407"</xhtml:p>
            <xhtml:p>name: "Guanosine"</xhtml:p>
            <xhtml:p>source: "KEGG"</xhtml:p>
            <xhtml:p>templateID: "gsn"</xhtml:p>
          </xhtml:body>
        </notes>
      </species>
      <species id="M_C00402" name="D-Aspartate" compartment="C_c" constant="false" boundaryCondition="false" hasOnlySubstanceUnits="true" fbc:charge="0" fbc:chemicalFormula="C4H7NO4">
        <notes>
          <xhtml:body>
            <xhtml:p>KEGG: "C00402"</xhtml:p>
            <xhtml:p>charge: 0</xhtml:p>
            <xhtml:p>formula: "C4H7NO4"</xhtml:p>
            <xhtml:p>id: "C00402"</xhtml:p>
            <xhtml:p>mol_weight: "133.1027"</xhtml:p>
            <xhtml:p>name: "D-Aspartate"</xhtml:p>
            <xhtml:p>source: "KEGG"</xhtml:p>
          </xhtml:body>
        </notes>
      </species>
      <species id="M_C00407" name="L-Isoleucine (Ile-L)" compartment="C_c" constant="false" boundaryCondition="false" hasOnlySubstanceUnits="true" fbc:charge="0" fbc:chemicalFormula="C6H13NO2">
        <notes>
          <xhtml:body>
            <xhtml:p>KEGG: "C00407"</xhtml:p>
            <xhtml:p>charge: 0</xhtml:p>
            <xhtml:p>formula: "C6H13NO2"</xhtml:p>
            <xhtml:p>id: "C00407"</xhtml:p>
            <xhtml:p>mol_weight: "131.1729"</xhtml:p>
            <xhtml:p>name: "L-Isoleucine (Ile-L)"</xhtml:p>
            <xhtml:p>source: "KEGG"</xhtml:p>
            <xhtml:p>templateID: "ile-L"</xhtml:p>
          </xhtml:body>
        </notes>
      </species>
      <species id="M_C00407_1" name="L-Isoleucine (Ile-L)" compartment="C_e" constant="false" boundaryCondition="false" hasOnlySubstanceUnits="true" fbc:charge="0" fbc:chemicalFormula="C6H13NO2">
        <notes>
          <xhtml:body>
            <xhtml:p>KEGG: "C00407"</xhtml:p>
            <xhtml:p>charge: 0</xhtml:p>
            <xhtml:p>formula: "C6H13NO2"</xhtml:p>
            <xhtml:p>id: "C00407"</xhtml:p>
            <xhtml:p>mol_weight: "131.1729"</xhtml:p>
            <xhtml:p>name: "L-Isoleucine (Ile-L)"</xhtml:p>
            <xhtml:p>source: "KEGG"</xhtml:p>
            <xhtml:p>templateID: "ile-L"</xhtml:p>
          </xhtml:body>
        </notes>
      </species>
      <species id="M_C00417" name="cis-Aconitate" compartment="C_c" constant="false" boundaryCondition="false" hasOnlySubstanceUnits="true" fbc:charge="0" fbc:chemicalFormula="C6H6O6">
        <notes>
          <xhtml:body>
            <xhtml:p>charge: 0</xhtml:p>
            <xhtml:p>formula: "C6H6O6"</xhtml:p>
            <xhtml:p>id: "C00417"</xhtml:p>
            <xhtml:p>mol_weight: "174.1082"</xhtml:p>
            <xhtml:p>name: "cis-Aconitate"</xhtml:p>
            <xhtml:p>names: ["cis-Aconitate", "cis-Aconitic acid"]</xhtml:p>
            <xhtml:p>source: "KEGG"</xhtml:p>
          </xhtml:body>
        </notes>
      </species>
      <species id="M_C00418" name="(R)-Mevalonate (MEV)" compartment="C_c" constant="false" boundaryCondition="false" hasOnlySubstanceUnits="true" fbc:charge="0" fbc:chemicalFormula="C6H12O4">
        <notes>
          <xhtml:body>
            <xhtml:p>KEGG: "C00418"</xhtml:p>
            <xhtml:p>charge: 0</xhtml:p>
            <xhtml:p>formula: "C6H12O4"</xhtml:p>
            <xhtml:p>id: "C00418"</xhtml:p>
            <xhtml:p>mol_weight: "148.1571"</xhtml:p>
            <xhtml:p>name: "(R)-Mevalonate (MEV)"</xhtml:p>
            <xhtml:p>source: "KEGG"</xhtml:p>
            <xhtml:p>templateID: "mev-R"</xhtml:p>
          </xhtml:body>
        </notes>
      </species>
      <species id="M_C00424" name="L-Lactaldehyde" compartment="C_c" constant="false" boundaryCondition="false" hasOnlySubstanceUnits="true" fbc:charge="0" fbc:chemicalFormula="C3H6O2">
        <notes>
          <xhtml:body>
            <xhtml:p>KEGG: "C00424"</xhtml:p>
            <xhtml:p>charge: 0</xhtml:p>
            <xhtml:p>formula: "C3H6O2"</xhtml:p>
            <xhtml:p>id: "C00424"</xhtml:p>
            <xhtml:p>mol_weight: "74.0785"</xhtml:p>
            <xhtml:p>name: "L-Lactaldehyde"</xhtml:p>
            <xhtml:p>source: "KEGG"</xhtml:p>
            <xhtml:p>templateID: "lald-L"</xhtml:p>
          </xhtml:body>
        </notes>
      </species>
      <species id="M_C00435" name="Oxidized rubredoxin" compartment="C_c" constant="false" boundaryCondition="false" hasOnlySubstanceUnits="true" fbc:charge="0" fbc:chemicalFormula="X">
        <notes>
          <xhtml:body>
            <xhtml:p>KEGG: "C00435"</xhtml:p>
            <xhtml:p>charge: 0</xhtml:p>
            <xhtml:p>formula: "X"</xhtml:p>
            <xhtml:p>id: "C00435"</xhtml:p>
            <xhtml:p>name: "Oxidized rubredoxin"</xhtml:p>
            <xhtml:p>source: "KEGG"</xhtml:p>
          </xhtml:body>
        </notes>
      </species>
      <species id="M_C00437" name="N2-Acetyl-L-ornithine" compartment="C_c" constant="false" boundaryCondition="false" hasOnlySubstanceUnits="true" fbc:charge="0" fbc:chemicalFormula="C7H14N2O3">
        <notes>
          <xhtml:body>
            <xhtml:p>KEGG: "C00437"</xhtml:p>
            <xhtml:p>charge: 0</xhtml:p>
            <xhtml:p>formula: "C7H14N2O3"</xhtml:p>
            <xhtml:p>id: "C00437"</xhtml:p>
            <xhtml:p>mol_weight: "174.1977"</xhtml:p>
            <xhtml:p>name: "N2-Acetyl-L-ornithine"</xhtml:p>
            <xhtml:p>source: "KEGG"</xhtml:p>
            <xhtml:p>templateID: "acorn"</xhtml:p>
          </xhtml:body>
        </notes>
      </species>
      <species id="M_C00438" name="N-Carbamoyl-L-aspartate (Cbasp)" compartment="C_c" constant="false" boundaryCondition="false" hasOnlySubstanceUnits="true" fbc:charge="0" fbc:chemicalFormula="C5H8N2O5">
        <notes>
          <xhtml:body>
            <xhtml:p>KEGG: "C00438"</xhtml:p>
            <xhtml:p>charge: 0</xhtml:p>
            <xhtml:p>formula: "C5H8N2O5"</xhtml:p>
            <xhtml:p>id: "C00438"</xhtml:p>
            <xhtml:p>mol_weight: "176.1274"</xhtml:p>
            <xhtml:p>name: "N-Carbamoyl-L-aspartate (Cbasp)"</xhtml:p>
            <xhtml:p>source: "KEGG"</xhtml:p>
            <xhtml:p>templateID: "cbasp"</xhtml:p>
          </xhtml:body>
        </notes>
      </species>
      <species id="M_C00440" name="5-Methyltetrahydrofolate" compartment="C_c" constant="false" boundaryCondition="false" hasOnlySubstanceUnits="true" fbc:charge="0" fbc:chemicalFormula="C20H25N7O6">
        <notes>
          <xhtml:body>
            <xhtml:p>charge: 0</xhtml:p>
            <xhtml:p>formula: "C20H25N7O6"</xhtml:p>
            <xhtml:p>id: "C00440"</xhtml:p>
            <xhtml:p>mol_weight: "459.4558"</xhtml:p>
            <xhtml:p>name: "5-Methyltetrahydrofolate"</xhtml:p>
            <xhtml:p>source: "KEGG"</xhtml:p>
          </xhtml:body>
        </notes>
      </species>
      <species id="M_C00441" name="L-Aspartate 4-semialdehyde" compartment="C_c" constant="false" boundaryCondition="false" hasOnlySubstanceUnits="true" fbc:charge="0" fbc:chemicalFormula="C4H7NO3">
        <notes>
          <xhtml:body>
            <xhtml:p>KEGG: "C00441"</xhtml:p>
            <xhtml:p>charge: 0</xhtml:p>
            <xhtml:p>formula: "C4H7NO3"</xhtml:p>
            <xhtml:p>id: "C00441"</xhtml:p>
            <xhtml:p>mol_weight: "117.1033"</xhtml:p>
            <xhtml:p>name: "L-Aspartate 4-semialdehyde"</xhtml:p>
            <xhtml:p>source: "KEGG"</xhtml:p>
            <xhtml:p>templateID: "aspsa"</xhtml:p>
          </xhtml:body>
        </notes>
      </species>
      <species id="M_C00445" name="5,10-Methenyltetrahydrofolate" compartment="C_c" constant="false" boundaryCondition="false" hasOnlySubstanceUnits="true" fbc:charge="1" fbc:chemicalFormula="C20H22N7O6">
        <notes>
          <xhtml:body>
            <xhtml:p>KEGG: "C00445"</xhtml:p>
            <xhtml:p>charge: 1</xhtml:p>
            <xhtml:p>formula: "C20H22N7O6"</xhtml:p>
            <xhtml:p>id: "C00445"</xhtml:p>
            <xhtml:p>mol_weight: "456.432"</xhtml:p>
            <xhtml:p>name: "5,10-Methenyltetrahydrofolate"</xhtml:p>
            <xhtml:p>source: "KEGG"</xhtml:p>
          </xhtml:body>
        </notes>
      </species>
      <species id="M_C00446" name="alpha-D-Galactose 1-phosphate" compartment="C_c" constant="false" boundaryCondition="false" hasOnlySubstanceUnits="true" fbc:charge="0" fbc:chemicalFormula="C6H13O9P">
        <notes>
          <xhtml:body>
            <xhtml:p>charge: 0</xhtml:p>
            <xhtml:p>formula: "C6H13O9P"</xhtml:p>
            <xhtml:p>id: "C00446"</xhtml:p>
            <xhtml:p>mol_weight: "260.1358"</xhtml:p>
            <xhtml:p>name: "alpha-D-Galactose 1-phosphate"</xhtml:p>
            <xhtml:p>names: ["alpha-D-Galactose 1-phosphate", "alpha-D-Galactopyranose 1-phosphate"]</xhtml:p>
            <xhtml:p>source: "KEGG"</xhtml:p>
          </xhtml:body>
        </notes>
      </species>
      <species id="M_C00448" name="Farnesyl diphosphate" compartment="C_c" constant="false" boundaryCondition="false" hasOnlySubstanceUnits="true" fbc:charge="0" fbc:chemicalFormula="C15H28O7P2">
        <notes>
          <xhtml:body>
            <xhtml:p>KEGG: "C00448"</xhtml:p>
            <xhtml:p>charge: 0</xhtml:p>
            <xhtml:p>formula: "C15H28O7P2"</xhtml:p>
            <xhtml:p>id: "C00448"</xhtml:p>
            <xhtml:p>mol_weight: "382.3261"</xhtml:p>
            <xhtml:p>name: "Farnesyl diphosphate"</xhtml:p>
            <xhtml:p>source: "KEGG"</xhtml:p>
            <xhtml:p>templateID: "frdp"</xhtml:p>
          </xhtml:body>
        </notes>
      </species>
      <species id="M_C00450" name="(S)-2,3,4,5-Tetrahydropyridine-2-carboxylate" compartment="C_c" constant="false" boundaryCondition="false" hasOnlySubstanceUnits="true" fbc:charge="0" fbc:chemicalFormula="C6H9NO2">
        <notes>
          <xhtml:body>
            <xhtml:p>charge: 0</xhtml:p>
            <xhtml:p>formula: "C6H9NO2"</xhtml:p>
            <xhtml:p>id: "C00450"</xhtml:p>
            <xhtml:p>mol_weight: "127.1412"</xhtml:p>
            <xhtml:p>name: "(S)-2,3,4,5-Tetrahydropyridine-2-carboxylate"</xhtml:p>
            <xhtml:p>source: "KEGG"</xhtml:p>
          </xhtml:body>
        </notes>
      </species>
      <species id="M_C00455" name="NMN" compartment="C_c" constant="false" boundaryCondition="false" hasOnlySubstanceUnits="true" fbc:charge="0" fbc:chemicalFormula="C11H15N2O8P">
        <notes>
          <xhtml:body>
            <xhtml:p>KEGG: "C00455"</xhtml:p>
            <xhtml:p>charge: 0</xhtml:p>
            <xhtml:p>formula: "C11H15N2O8P"</xhtml:p>
            <xhtml:p>id: "C00455"</xhtml:p>
            <xhtml:p>mol_weight: "334.2192"</xhtml:p>
            <xhtml:p>name: "NMN"</xhtml:p>
            <xhtml:p>source: "KEGG"</xhtml:p>
            <xhtml:p>templateID: "nmn"</xhtml:p>
          </xhtml:body>
        </notes>
      </species>
      <species id="M_C00458" name="dCTP" compartment="C_c" constant="false" boundaryCondition="false" hasOnlySubstanceUnits="true" fbc:charge="0" fbc:chemicalFormula="C9H16N3O13P3">
        <notes>
          <xhtml:body>
            <xhtml:p>KEGG: "C00458"</xhtml:p>
            <xhtml:p>charge: 0</xhtml:p>
            <xhtml:p>formula: "C9H16N3O13P3"</xhtml:p>
            <xhtml:p>id: "C00458"</xhtml:p>
            <xhtml:p>mol_weight: "467.1569"</xhtml:p>
            <xhtml:p>name: "dCTP"</xhtml:p>
            <xhtml:p>source: "KEGG"</xhtml:p>
            <xhtml:p>templateID: "dctp"</xhtml:p>
          </xhtml:body>
        </notes>
      </species>
      <species id="M_C00459" name="dTTP" compartment="C_c" constant="false" boundaryCondition="false" hasOnlySubstanceUnits="true" fbc:charge="0" fbc:chemicalFormula="C10H17N2O14P3">
        <notes>
          <xhtml:body>
            <xhtml:p>KEGG: "C00459"</xhtml:p>
            <xhtml:p>charge: 0</xhtml:p>
            <xhtml:p>formula: "C10H17N2O14P3"</xhtml:p>
            <xhtml:p>id: "C00459"</xhtml:p>
            <xhtml:p>mol_weight: "482.1683"</xhtml:p>
            <xhtml:p>name: "dTTP"</xhtml:p>
            <xhtml:p>source: "KEGG"</xhtml:p>
            <xhtml:p>templateID: "dttp"</xhtml:p>
          </xhtml:body>
        </notes>
      </species>
      <species id="M_C00460" name="dUTP" compartment="C_c" constant="false" boundaryCondition="false" hasOnlySubstanceUnits="true" fbc:charge="0" fbc:chemicalFormula="C9H15N2O14P3">
        <notes>
          <xhtml:body>
            <xhtml:p>KEGG: "C00460"</xhtml:p>
            <xhtml:p>charge: 0</xhtml:p>
            <xhtml:p>formula: "C9H15N2O14P3"</xhtml:p>
            <xhtml:p>id: "C00460"</xhtml:p>
            <xhtml:p>mol_weight: "468.1417"</xhtml:p>
            <xhtml:p>name: "dUTP"</xhtml:p>
            <xhtml:p>source: "KEGG"</xhtml:p>
            <xhtml:p>templateID: "dutp"</xhtml:p>
          </xhtml:body>
        </notes>
      </species>
      <species id="M_C00461" name="Chitin(n=4)" compartment="C_c" constant="false" boundaryCondition="false" hasOnlySubstanceUnits="true" fbc:chemicalFormula="H2O(C8H13NO5)4">
        <notes>
          <xhtml:body>
            <xhtml:p>formula: "H2O(C8H13NO5)4"</xhtml:p>
            <xhtml:p>id: "C00461"</xhtml:p>
            <xhtml:p>mol_weight: 836</xhtml:p>
            <xhtml:p>name: "Chitin(n=4)"</xhtml:p>
            <xhtml:p>names: ["Chitin", "beta-1,4-Poly-N-acetyl-D-glucosamine", "[1,4-(N-Acetyl-beta-D-glucosaminyl)]n", "[1,4-(N-Acetyl-beta-D-glucosaminyl)]n+1"]</xhtml:p>
            <xhtml:p>source: "KEGG"</xhtml:p>
          </xhtml:body>
        </notes>
      </species>
      <species id="M_C00461_1" name="Chitin(n=4)" compartment="C_e" constant="false" boundaryCondition="false" hasOnlySubstanceUnits="true" fbc:chemicalFormula="H2O(C8H13NO5)4">
        <notes>
          <xhtml:body>
            <xhtml:p>formula: "H2O(C8H13NO5)4"</xhtml:p>
            <xhtml:p>id: "C00461"</xhtml:p>
            <xhtml:p>mol_weight: 836</xhtml:p>
            <xhtml:p>name: "Chitin(n=4)"</xhtml:p>
            <xhtml:p>names: ["Chitin", "beta-1,4-Poly-N-acetyl-D-glucosamine", "[1,4-(N-Acetyl-beta-D-glucosaminyl)]n", "[1,4-(N-Acetyl-beta-D-glucosaminyl)]n+1"]</xhtml:p>
            <xhtml:p>source: "KEGG"</xhtml:p>
          </xhtml:body>
        </notes>
      </species>
      <species id="M_C00463" name="Indole" compartment="C_c" constant="false" boundaryCondition="false" hasOnlySubstanceUnits="true" fbc:charge="0" fbc:chemicalFormula="C8H7N">
        <notes>
          <xhtml:body>
            <xhtml:p>KEGG: "C00463"</xhtml:p>
            <xhtml:p>charge: 0</xhtml:p>
            <xhtml:p>formula: "C8H7N"</xhtml:p>
            <xhtml:p>id: "C00463"</xhtml:p>
            <xhtml:p>mol_weight: "117.1479"</xhtml:p>
            <xhtml:p>name: "Indole"</xhtml:p>
            <xhtml:p>source: "KEGG"</xhtml:p>
            <xhtml:p>templateID: "indole"</xhtml:p>
          </xhtml:body>
        </notes>
      </species>
      <species id="M_C00466" name="Acetoin" compartment="C_c" constant="false" boundaryCondition="false" hasOnlySubstanceUnits="true" fbc:charge="0" fbc:chemicalFormula="C4H8O2">
        <notes>
          <xhtml:body>
            <xhtml:p>KEGG: "C00466"</xhtml:p>
            <xhtml:p>charge: 0</xhtml:p>
            <xhtml:p>formula: "C4H8O2"</xhtml:p>
            <xhtml:p>id: "C00466"</xhtml:p>
            <xhtml:p>mol_weight: "88.1051"</xhtml:p>
            <xhtml:p>name: "Acetoin"</xhtml:p>
            <xhtml:p>source: "KEGG"</xhtml:p>
            <xhtml:p>templateID: "acetoin"</xhtml:p>
          </xhtml:body>
        </notes>
      </species>
      <species id="M_C00466_1" name="Acetoin" compartment="C_e" constant="false" boundaryCondition="false" hasOnlySubstanceUnits="true" fbc:charge="0" fbc:chemicalFormula="C4H8O2">
        <notes>
          <xhtml:body>
            <xhtml:p>KEGG: "C00466"</xhtml:p>
            <xhtml:p>charge: 0</xhtml:p>
            <xhtml:p>formula: "C4H8O2"</xhtml:p>
            <xhtml:p>id: "C00466"</xhtml:p>
            <xhtml:p>mol_weight: "88.1051"</xhtml:p>
            <xhtml:p>name: "Acetoin"</xhtml:p>
            <xhtml:p>source: "KEGG"</xhtml:p>
            <xhtml:p>templateID: "acetoin"</xhtml:p>
          </xhtml:body>
        </notes>
      </species>
      <species id="M_C00469" name="Ethanol" compartment="C_c" constant="false" boundaryCondition="false" hasOnlySubstanceUnits="true" fbc:charge="0" fbc:chemicalFormula="C2H6O">
        <notes>
          <xhtml:body>
            <xhtml:p>KEGG: "C00469"</xhtml:p>
            <xhtml:p>charge: 0</xhtml:p>
            <xhtml:p>formula: "C2H6O"</xhtml:p>
            <xhtml:p>id: "C00469"</xhtml:p>
            <xhtml:p>mol_weight: "46.0684"</xhtml:p>
            <xhtml:p>name: "Ethanol"</xhtml:p>
            <xhtml:p>source: "KEGG"</xhtml:p>
            <xhtml:p>templateID: "etoh"</xhtml:p>
          </xhtml:body>
        </notes>
      </species>
      <species id="M_C00469_1" name="Ethanol" compartment="C_e" constant="false" boundaryCondition="false" hasOnlySubstanceUnits="true" fbc:charge="0" fbc:chemicalFormula="C2H6O">
        <notes>
          <xhtml:body>
            <xhtml:p>KEGG: "C00469"</xhtml:p>
            <xhtml:p>charge: 0</xhtml:p>
            <xhtml:p>formula: "C2H6O"</xhtml:p>
            <xhtml:p>id: "C00469"</xhtml:p>
            <xhtml:p>mol_weight: "46.0684"</xhtml:p>
            <xhtml:p>name: "Ethanol"</xhtml:p>
            <xhtml:p>source: "KEGG"</xhtml:p>
            <xhtml:p>templateID: "etoh"</xhtml:p>
          </xhtml:body>
        </notes>
      </species>
      <species id="M_C00475" name="Cytidine" compartment="C_c" constant="false" boundaryCondition="false" hasOnlySubstanceUnits="true" fbc:charge="0" fbc:chemicalFormula="C9H13N3O5">
        <notes>
          <xhtml:body>
            <xhtml:p>KEGG: "C00475"</xhtml:p>
            <xhtml:p>charge: 0</xhtml:p>
            <xhtml:p>formula: "C9H13N3O5"</xhtml:p>
            <xhtml:p>id: "C00475"</xhtml:p>
            <xhtml:p>mol_weight: "243.2166"</xhtml:p>
            <xhtml:p>name: "Cytidine"</xhtml:p>
            <xhtml:p>source: "KEGG"</xhtml:p>
            <xhtml:p>templateID: "cytd"</xhtml:p>
          </xhtml:body>
        </notes>
      </species>
      <species id="M_C00491" name="L-Cystine" compartment="C_c" constant="false" boundaryCondition="false" hasOnlySubstanceUnits="true" fbc:charge="0" fbc:chemicalFormula="C6H12N2O4S2">
        <notes>
          <xhtml:body>
            <xhtml:p>KEGG: "C00491"</xhtml:p>
            <xhtml:p>charge: 0</xhtml:p>
            <xhtml:p>formula: "C6H12N2O4S2"</xhtml:p>
            <xhtml:p>id: "C00491"</xhtml:p>
            <xhtml:p>mol_weight: "240.3005"</xhtml:p>
            <xhtml:p>name: "L-Cystine"</xhtml:p>
            <xhtml:p>names: ["L-Cystine", "L-Dicysteine", "L-alpha-Diamino-beta-dithiolactic acid"]</xhtml:p>
            <xhtml:p>source: "KEGG"</xhtml:p>
          </xhtml:body>
        </notes>
      </species>
      <species id="M_C00493" name="Shikimate (SHK)" compartment="C_c" constant="false" boundaryCondition="false" hasOnlySubstanceUnits="true" fbc:charge="0" fbc:chemicalFormula="C7H10O5">
        <notes>
          <xhtml:body>
            <xhtml:p>charge: 0</xhtml:p>
            <xhtml:p>formula: "C7H10O5"</xhtml:p>
            <xhtml:p>id: "C00493"</xhtml:p>
            <xhtml:p>mol_weight: "174.1513"</xhtml:p>
            <xhtml:p>name: "Shikimate (SHK)"</xhtml:p>
            <xhtml:p>names: ["Shikimate", "Shikimic acid", "3,4,5-Trihydroxy-1-cyclohexenecarboxylic acid"]</xhtml:p>
            <xhtml:p>source: "KEGG"</xhtml:p>
          </xhtml:body>
        </notes>
      </species>
      <species id="M_C00498" name="ADP-glucose" compartment="C_c" constant="false" boundaryCondition="false" hasOnlySubstanceUnits="true" fbc:charge="0" fbc:chemicalFormula="C16H25N5O15P2">
        <notes>
          <xhtml:body>
            <xhtml:p>KEGG: "C00498"</xhtml:p>
            <xhtml:p>charge: 0</xhtml:p>
            <xhtml:p>formula: "C16H25N5O15P2"</xhtml:p>
            <xhtml:p>id: "C00498"</xhtml:p>
            <xhtml:p>mol_weight: "589.3417"</xhtml:p>
            <xhtml:p>name: "ADP-glucose"</xhtml:p>
            <xhtml:p>source: "KEGG"</xhtml:p>
          </xhtml:body>
        </notes>
      </species>
      <species id="M_C00504" name="Folate" compartment="C_e" constant="false" boundaryCondition="false" hasOnlySubstanceUnits="true" fbc:charge="0" fbc:chemicalFormula="C19H19N7O6">
        <notes>
          <xhtml:body>
            <xhtml:p>charge: 0</xhtml:p>
            <xhtml:p>formula: "C19H19N7O6"</xhtml:p>
            <xhtml:p>id: "C00504"</xhtml:p>
            <xhtml:p>mol_weight: "441.3975"</xhtml:p>
            <xhtml:p>name: "Folate"</xhtml:p>
            <xhtml:p>names: ["Folate", "Pteroylglutamic acid", "Folic acid"]</xhtml:p>
            <xhtml:p>source: "KEGG"</xhtml:p>
          </xhtml:body>
        </notes>
      </species>
      <species id="M_C00511" name="Acrylic acid" compartment="C_c" constant="false" boundaryCondition="false" hasOnlySubstanceUnits="true" fbc:charge="0" fbc:chemicalFormula="C3H4O2">
        <notes>
          <xhtml:body>
            <xhtml:p>charge: 0</xhtml:p>
            <xhtml:p>formula: "C3H4O2"</xhtml:p>
            <xhtml:p>id: "C00511"</xhtml:p>
            <xhtml:p>mol_weight: "72.0627"</xhtml:p>
            <xhtml:p>name: "Acrylic acid"</xhtml:p>
            <xhtml:p>names: ["Acrylic acid", "Propenoate", "Acrylate", "2-Propenoic acid", "Vinylformic acid"]</xhtml:p>
            <xhtml:p>source: "KEGG"</xhtml:p>
          </xhtml:body>
        </notes>
      </species>
      <species id="M_C00522" name="(R)-Pantoate (Pant)" compartment="C_c" constant="false" boundaryCondition="false" hasOnlySubstanceUnits="true" fbc:charge="0" fbc:chemicalFormula="C6H12O4">
        <notes>
          <xhtml:body>
            <xhtml:p>KEGG: "C00522"</xhtml:p>
            <xhtml:p>charge: 0</xhtml:p>
            <xhtml:p>formula: "C6H12O4"</xhtml:p>
            <xhtml:p>id: "C00522"</xhtml:p>
            <xhtml:p>mol_weight: "148.1571"</xhtml:p>
            <xhtml:p>name: "(R)-Pantoate (Pant)"</xhtml:p>
            <xhtml:p>source: "KEGG"</xhtml:p>
            <xhtml:p>templateID: "pant-R"</xhtml:p>
          </xhtml:body>
        </notes>
      </species>
      <species id="M_C00536" name="Inorganic triphosphate" compartment="C_c" constant="false" boundaryCondition="false" hasOnlySubstanceUnits="true" fbc:charge="0" fbc:chemicalFormula="H5P3O10">
        <notes>
          <xhtml:body>
            <xhtml:p>KEGG: "C00536"</xhtml:p>
            <xhtml:p>charge: 0</xhtml:p>
            <xhtml:p>formula: "H5P3O10"</xhtml:p>
            <xhtml:p>id: "C00536"</xhtml:p>
            <xhtml:p>mol_weight: "257.955"</xhtml:p>
            <xhtml:p>name: "Inorganic triphosphate"</xhtml:p>
            <xhtml:p>source: "KEGG"</xhtml:p>
            <xhtml:p>templateID: "pppi"</xhtml:p>
          </xhtml:body>
        </notes>
      </species>
      <species id="M_C00561" name="Mandelonitrile" compartment="C_c" constant="false" boundaryCondition="false" hasOnlySubstanceUnits="true" fbc:charge="0" fbc:chemicalFormula="C8H7NO">
        <notes>
          <xhtml:body>
            <xhtml:p>charge: 0</xhtml:p>
            <xhtml:p>formula: "C8H7NO"</xhtml:p>
            <xhtml:p>id: "C00561"</xhtml:p>
            <xhtml:p>mol_weight: "133.1473"</xhtml:p>
            <xhtml:p>name: "Mandelonitrile"</xhtml:p>
            <xhtml:p>names: ["Mandelonitrile", "Benzaldehyde cyanohydrin", "(R)-Mandelonitrile"]</xhtml:p>
            <xhtml:p>source: "KEGG"</xhtml:p>
          </xhtml:body>
        </notes>
      </species>
      <species id="M_C00568" name="4-Aminobenzoate (4ABZ)" compartment="C_c" constant="false" boundaryCondition="false" hasOnlySubstanceUnits="true" fbc:charge="0" fbc:chemicalFormula="C7H7NO2">
        <notes>
          <xhtml:body>
            <xhtml:p>KEGG: "C00568"</xhtml:p>
            <xhtml:p>charge: 0</xhtml:p>
            <xhtml:p>formula: "C7H7NO2"</xhtml:p>
            <xhtml:p>id: "C00568"</xhtml:p>
            <xhtml:p>mol_weight: "137.136"</xhtml:p>
            <xhtml:p>name: "4-Aminobenzoate (4ABZ)"</xhtml:p>
            <xhtml:p>names: "p-Amino-benzoic acid"</xhtml:p>
            <xhtml:p>source: "KEGG"</xhtml:p>
            <xhtml:p>templateID: "4abz"</xhtml:p>
          </xhtml:body>
        </notes>
      </species>
      <species id="M_C00568_1" name="4-Aminobenzoate (4ABZ)" compartment="C_e" constant="false" boundaryCondition="false" hasOnlySubstanceUnits="true" fbc:charge="0" fbc:chemicalFormula="C7H7NO2">
        <notes>
          <xhtml:body>
            <xhtml:p>KEGG: "C00568"</xhtml:p>
            <xhtml:p>charge: 0</xhtml:p>
            <xhtml:p>formula: "C7H7NO2"</xhtml:p>
            <xhtml:p>id: "C00568"</xhtml:p>
            <xhtml:p>mol_weight: "137.136"</xhtml:p>
            <xhtml:p>name: "4-Aminobenzoate (4ABZ)"</xhtml:p>
            <xhtml:p>names: "p-Amino-benzoic acid"</xhtml:p>
            <xhtml:p>source: "KEGG"</xhtml:p>
            <xhtml:p>templateID: "4abz"</xhtml:p>
          </xhtml:body>
        </notes>
      </species>
      <species id="M_C00575" name="3',5'-Cyclic AMP (cAMP)" compartment="C_c" constant="false" boundaryCondition="false" hasOnlySubstanceUnits="true" fbc:charge="0" fbc:chemicalFormula="C10H12N5O6P">
        <notes>
          <xhtml:body>
            <xhtml:p>KEGG: "C00575"</xhtml:p>
            <xhtml:p>charge: 0</xhtml:p>
            <xhtml:p>formula: "C10H12N5O6P"</xhtml:p>
            <xhtml:p>id: "C00575"</xhtml:p>
            <xhtml:p>mol_weight: "329.2059"</xhtml:p>
            <xhtml:p>name: "3',5'-Cyclic AMP (cAMP)"</xhtml:p>
            <xhtml:p>source: "KEGG"</xhtml:p>
            <xhtml:p>templateID: "camp"</xhtml:p>
          </xhtml:body>
        </notes>
      </species>
      <species id="M_C00577" name="D-Glyceraldehyde" compartment="C_c" constant="false" boundaryCondition="false" hasOnlySubstanceUnits="true" fbc:charge="0" fbc:chemicalFormula="C3H6O3">
        <notes>
          <xhtml:body>
            <xhtml:p>KEGG: "C00577"</xhtml:p>
            <xhtml:p>charge: 0</xhtml:p>
            <xhtml:p>formula: "C3H6O3"</xhtml:p>
            <xhtml:p>id: "C00577"</xhtml:p>
            <xhtml:p>mol_weight: "90.0779"</xhtml:p>
            <xhtml:p>name: "D-Glyceraldehyde"</xhtml:p>
            <xhtml:p>source: "KEGG"</xhtml:p>
            <xhtml:p>templateID: "glyald"</xhtml:p>
          </xhtml:body>
        </notes>
      </species>
      <species id="M_C00580" name="Dimethyl sulfide" compartment="C_c" constant="false" boundaryCondition="false" hasOnlySubstanceUnits="true" fbc:charge="0" fbc:chemicalFormula="C2H6S">
        <notes>
          <xhtml:body>
            <xhtml:p>KEGG: "C00580"</xhtml:p>
            <xhtml:p>charge: 0</xhtml:p>
            <xhtml:p>formula: "C2H6S"</xhtml:p>
            <xhtml:p>id: "C00580"</xhtml:p>
            <xhtml:p>mol_weight: "62.134"</xhtml:p>
            <xhtml:p>name: "Dimethyl sulfide"</xhtml:p>
            <xhtml:p>names: ["Dimethyl sulfide", "Methyl sulfide", "Methyl thioether"]</xhtml:p>
            <xhtml:p>source: "KEGG"</xhtml:p>
          </xhtml:body>
        </notes>
      </species>
      <species id="M_C00582" name="Phenylacetyl-CoA" compartment="C_c" constant="false" boundaryCondition="false" hasOnlySubstanceUnits="true" fbc:charge="0" fbc:chemicalFormula="C29H42N7O17P3S">
        <notes>
          <xhtml:body>
            <xhtml:p>KEGG: "C00582"</xhtml:p>
            <xhtml:p>charge: 0</xhtml:p>
            <xhtml:p>formula: "C29H42N7O17P3S"</xhtml:p>
            <xhtml:p>id: "C00582"</xhtml:p>
            <xhtml:p>mol_weight: "885.6668"</xhtml:p>
            <xhtml:p>name: "Phenylacetyl-CoA"</xhtml:p>
            <xhtml:p>names: ["Phenylacetyl-CoA", "Phenylacetyl coenzyme A"]</xhtml:p>
            <xhtml:p>source: "KEGG"</xhtml:p>
          </xhtml:body>
        </notes>
      </species>
      <species id="M_C00620" name="alpha-D-Ribose 1-phosphate (R1P)" compartment="C_c" constant="false" boundaryCondition="false" hasOnlySubstanceUnits="true" fbc:charge="0" fbc:chemicalFormula="C5H11O8P">
        <notes>
          <xhtml:body>
            <xhtml:p>KEGG: "C00620"</xhtml:p>
            <xhtml:p>charge: 0</xhtml:p>
            <xhtml:p>formula: "C5H11O8P"</xhtml:p>
            <xhtml:p>id: "C00620"</xhtml:p>
            <xhtml:p>mol_weight: "230.1098"</xhtml:p>
            <xhtml:p>name: "alpha-D-Ribose 1-phosphate (R1P)"</xhtml:p>
            <xhtml:p>source: "KEGG"</xhtml:p>
          </xhtml:body>
        </notes>
      </species>
      <species id="M_C00623" name="Glycerol 1-phosphate (Glyc1P)" compartment="C_c" constant="false" boundaryCondition="false" hasOnlySubstanceUnits="true" fbc:charge="0" fbc:chemicalFormula="C3H9O6P">
        <notes>
          <xhtml:body>
            <xhtml:p>KEGG: "C00623"</xhtml:p>
            <xhtml:p>charge: 0</xhtml:p>
            <xhtml:p>formula: "C3H9O6P"</xhtml:p>
            <xhtml:p>id: "C00623"</xhtml:p>
            <xhtml:p>mol_weight: "172.0737"</xhtml:p>
            <xhtml:p>name: "Glycerol 1-phosphate (Glyc1P)"</xhtml:p>
            <xhtml:p>source: "KEGG"</xhtml:p>
            <xhtml:p>templateID: "glyc1p"</xhtml:p>
          </xhtml:body>
        </notes>
      </species>
      <species id="M_C00630" name="Isobutyryl-CoA (ibcoa)" compartment="C_c" constant="false" boundaryCondition="false" hasOnlySubstanceUnits="true" fbc:charge="0" fbc:chemicalFormula="C25H42N7O17P3S">
        <notes>
          <xhtml:body>
            <xhtml:p>KEGG: "C00630"</xhtml:p>
            <xhtml:p>charge: 0</xhtml:p>
            <xhtml:p>formula: "C25H42N7O17P3S"</xhtml:p>
            <xhtml:p>id: "C00630"</xhtml:p>
            <xhtml:p>mol_weight: "837.624"</xhtml:p>
            <xhtml:p>name: "Isobutyryl-CoA (ibcoa)"</xhtml:p>
            <xhtml:p>names: "2-Methylpropanoyl-CoA"</xhtml:p>
            <xhtml:p>source: "KEGG"</xhtml:p>
          </xhtml:body>
        </notes>
      </species>
      <species id="M_C00631" name="2-Phospho-D-glycerate (2PG)" compartment="C_c" constant="false" boundaryCondition="false" hasOnlySubstanceUnits="true" fbc:charge="0" fbc:chemicalFormula="C3H7O7P">
        <notes>
          <xhtml:body>
            <xhtml:p>KEGG: "C00631"</xhtml:p>
            <xhtml:p>charge: 0</xhtml:p>
            <xhtml:p>formula: "C3H7O7P"</xhtml:p>
            <xhtml:p>id: "C00631"</xhtml:p>
            <xhtml:p>mol_weight: "186.0572"</xhtml:p>
            <xhtml:p>name: "2-Phospho-D-glycerate (2PG)"</xhtml:p>
            <xhtml:p>source: "KEGG"</xhtml:p>
            <xhtml:p>templateID: "2pg"</xhtml:p>
          </xhtml:body>
        </notes>
      </species>
      <species id="M_C00636" name="D-Mannose 1-phosphate" compartment="C_c" constant="false" boundaryCondition="false" hasOnlySubstanceUnits="true" fbc:charge="0" fbc:chemicalFormula="C6H13O9P">
        <notes>
          <xhtml:body>
            <xhtml:p>KEGG: "C00636"</xhtml:p>
            <xhtml:p>charge: 0</xhtml:p>
            <xhtml:p>formula: "C6H13O9P"</xhtml:p>
            <xhtml:p>id: "C00636"</xhtml:p>
            <xhtml:p>mol_weight: "260.1358"</xhtml:p>
            <xhtml:p>name: "D-Mannose 1-phosphate"</xhtml:p>
            <xhtml:p>source: "KEGG"</xhtml:p>
            <xhtml:p>templateID: "man1p"</xhtml:p>
          </xhtml:body>
        </notes>
      </species>
      <species id="M_C00642" name="4-Hydroxyphenylacetate" compartment="C_c" constant="false" boundaryCondition="false" hasOnlySubstanceUnits="true" fbc:charge="0" fbc:chemicalFormula="C8H8O3">
        <notes>
          <xhtml:body>
            <xhtml:p>KEGG: "C00642"</xhtml:p>
            <xhtml:p>charge: 0</xhtml:p>
            <xhtml:p>formula: "C8H8O3"</xhtml:p>
            <xhtml:p>id: "C00642"</xhtml:p>
            <xhtml:p>mol_weight: "152.1473"</xhtml:p>
            <xhtml:p>name: "4-Hydroxyphenylacetate"</xhtml:p>
            <xhtml:p>names: ["4-Hydroxyphenylacetate", "4-Hydroxyphenylacetic acid"]</xhtml:p>
            <xhtml:p>source: "KEGG"</xhtml:p>
          </xhtml:body>
        </notes>
      </species>
      <species id="M_C00655" name="Xanthosine 5'-phosphate" compartment="C_c" constant="false" boundaryCondition="false" hasOnlySubstanceUnits="true" fbc:charge="0" fbc:chemicalFormula="C10H13N4O9P">
        <notes>
          <xhtml:body>
            <xhtml:p>KEGG: "C00655"</xhtml:p>
            <xhtml:p>charge: 0</xhtml:p>
            <xhtml:p>formula: "C10H13N4O9P"</xhtml:p>
            <xhtml:p>id: "C00655"</xhtml:p>
            <xhtml:p>mol_weight: "364.2054"</xhtml:p>
            <xhtml:p>name: "Xanthosine 5'-phosphate"</xhtml:p>
            <xhtml:p>source: "KEGG"</xhtml:p>
            <xhtml:p>templateID: "xmp"</xhtml:p>
          </xhtml:body>
        </notes>
      </species>
      <species id="M_C00671" name="(S)-3-Methyl-2-oxopentanoate (OxoIC)" compartment="C_c" constant="false" boundaryCondition="false" hasOnlySubstanceUnits="true" fbc:charge="0" fbc:chemicalFormula="C6H10O3">
        <notes>
          <xhtml:body>
            <xhtml:p>KEGG: "C00671"</xhtml:p>
            <xhtml:p>charge: 0</xhtml:p>
            <xhtml:p>formula: "C6H10O3"</xhtml:p>
            <xhtml:p>id: "C00671"</xhtml:p>
            <xhtml:p>mol_weight: "130.1418"</xhtml:p>
            <xhtml:p>name: "(S)-3-Methyl-2-oxopentanoate (OxoIC)"</xhtml:p>
            <xhtml:p>source: "KEGG"</xhtml:p>
          </xhtml:body>
        </notes>
      </species>
      <species id="M_C00683" name="(S)-Methylmalonyl-CoA (SMmCoA)" compartment="C_c" constant="false" boundaryCondition="false" hasOnlySubstanceUnits="true" fbc:charge="0" fbc:chemicalFormula="C25H40N7O19P3S">
        <notes>
          <xhtml:body>
            <xhtml:p>KEGG: "C00683"</xhtml:p>
            <xhtml:p>charge: 0</xhtml:p>
            <xhtml:p>formula: "C25H40N7O19P3S"</xhtml:p>
            <xhtml:p>id: "C00683"</xhtml:p>
            <xhtml:p>mol_weight: "867.6069"</xhtml:p>
            <xhtml:p>name: "(S)-Methylmalonyl-CoA (SMmCoA)"</xhtml:p>
            <xhtml:p>source: "KEGG"</xhtml:p>
          </xhtml:body>
        </notes>
      </species>
      <species id="M_C00698" name="Chloride" compartment="C_e" constant="false" boundaryCondition="false" hasOnlySubstanceUnits="true" fbc:charge="-1" fbc:chemicalFormula="Cl">
        <notes>
          <xhtml:body>
            <xhtml:p>KEGG: "C00698"</xhtml:p>
            <xhtml:p>charge: -1</xhtml:p>
            <xhtml:p>formula: "Cl"</xhtml:p>
            <xhtml:p>id: "C00698"</xhtml:p>
            <xhtml:p>mol_weight: "35.453"</xhtml:p>
            <xhtml:p>name: "Chloride"</xhtml:p>
            <xhtml:p>source: "KEGG"</xhtml:p>
            <xhtml:p>templateID: "cl"</xhtml:p>
          </xhtml:body>
        </notes>
      </species>
      <species id="M_C00698_1" name="Chloride" compartment="C_c" constant="false" boundaryCondition="false" hasOnlySubstanceUnits="true" fbc:charge="-1" fbc:chemicalFormula="Cl">
        <notes>
          <xhtml:body>
            <xhtml:p>KEGG: "C00698"</xhtml:p>
            <xhtml:p>charge: -1</xhtml:p>
            <xhtml:p>formula: "Cl"</xhtml:p>
            <xhtml:p>id: "C00698"</xhtml:p>
            <xhtml:p>mol_weight: "35.453"</xhtml:p>
            <xhtml:p>name: "Chloride"</xhtml:p>
            <xhtml:p>source: "KEGG"</xhtml:p>
            <xhtml:p>templateID: "cl"</xhtml:p>
          </xhtml:body>
        </notes>
      </species>
      <species id="M_C00700" name="XTP" compartment="C_c" constant="false" boundaryCondition="false" hasOnlySubstanceUnits="true" fbc:charge="0" fbc:chemicalFormula="C10H15N4O15P3">
        <notes>
          <xhtml:body>
            <xhtml:p>KEGG: "C00700"</xhtml:p>
            <xhtml:p>charge: 0</xhtml:p>
            <xhtml:p>formula: "C10H15N4O15P3"</xhtml:p>
            <xhtml:p>id: "C00700"</xhtml:p>
            <xhtml:p>mol_weight: "524.1652"</xhtml:p>
            <xhtml:p>name: "XTP"</xhtml:p>
            <xhtml:p>source: "KEGG"</xhtml:p>
            <xhtml:p>templateID: "xtp"</xhtml:p>
          </xhtml:body>
        </notes>
      </species>
      <species id="M_C00704" name="O2.-" compartment="C_c" constant="false" boundaryCondition="false" hasOnlySubstanceUnits="true" fbc:charge="-1" fbc:chemicalFormula="O2">
        <notes>
          <xhtml:body>
            <xhtml:p>KEGG: "C00704"</xhtml:p>
            <xhtml:p>charge: -1</xhtml:p>
            <xhtml:p>formula: "O2"</xhtml:p>
            <xhtml:p>id: "C00704"</xhtml:p>
            <xhtml:p>mol_weight: "31.9988"</xhtml:p>
            <xhtml:p>name: "O2.-"</xhtml:p>
            <xhtml:p>source: "KEGG"</xhtml:p>
          </xhtml:body>
        </notes>
      </species>
      <species id="M_C00705" name="dCDP" compartment="C_c" constant="false" boundaryCondition="false" hasOnlySubstanceUnits="true" fbc:charge="0" fbc:chemicalFormula="C9H15N3O10P2">
        <notes>
          <xhtml:body>
            <xhtml:p>KEGG: "C00705"</xhtml:p>
            <xhtml:p>charge: 0</xhtml:p>
            <xhtml:p>formula: "C9H15N3O10P2"</xhtml:p>
            <xhtml:p>id: "C00705"</xhtml:p>
            <xhtml:p>mol_weight: "387.177"</xhtml:p>
            <xhtml:p>name: "dCDP"</xhtml:p>
            <xhtml:p>source: "KEGG"</xhtml:p>
            <xhtml:p>templateID: "dcdp"</xhtml:p>
          </xhtml:body>
        </notes>
      </species>
      <species id="M_C00718" name="Amylose(n=4)" compartment="C_c" constant="false" boundaryCondition="false" hasOnlySubstanceUnits="true" fbc:charge="0" fbc:chemicalFormula="H2O(C6H10O5)4">
        <notes>
          <xhtml:body>
            <xhtml:p>KEGG: "C00718"</xhtml:p>
            <xhtml:p>charge: 0</xhtml:p>
            <xhtml:p>comment: "the real formula should be (C6H10O5)n"</xhtml:p>
            <xhtml:p>formula: "H2O(C6H10O5)4"</xhtml:p>
            <xhtml:p>id: "C00718"</xhtml:p>
            <xhtml:p>name: "Amylose(n=4)"</xhtml:p>
            <xhtml:p>source: "KEGG"</xhtml:p>
            <xhtml:p>templateID: "glycogen"</xhtml:p>
          </xhtml:body>
        </notes>
      </species>
      <species id="M_C00719" name="Glycine betaine" compartment="C_c" constant="false" boundaryCondition="false" hasOnlySubstanceUnits="true" fbc:charge="0" fbc:chemicalFormula="C5H11NO2">
        <notes>
          <xhtml:body>
            <xhtml:p>charge: 0</xhtml:p>
            <xhtml:p>formula: "C5H11NO2"</xhtml:p>
            <xhtml:p>id: "C00719"</xhtml:p>
            <xhtml:p>mol_weight: "117.1463"</xhtml:p>
            <xhtml:p>name: "Glycine betaine"</xhtml:p>
            <xhtml:p>source: "KEGG"</xhtml:p>
          </xhtml:body>
        </notes>
      </species>
      <species id="M_C00719_1" name="Glycine betaine" compartment="C_e" constant="false" boundaryCondition="false" hasOnlySubstanceUnits="true" fbc:charge="0" fbc:chemicalFormula="C5H11NO2">
        <notes>
          <xhtml:body>
            <xhtml:p>charge: 0</xhtml:p>
            <xhtml:p>formula: "C5H11NO2"</xhtml:p>
            <xhtml:p>id: "C00719"</xhtml:p>
            <xhtml:p>mol_weight: "117.1463"</xhtml:p>
            <xhtml:p>name: "Glycine betaine"</xhtml:p>
            <xhtml:p>source: "KEGG"</xhtml:p>
          </xhtml:body>
        </notes>
      </species>
      <species id="M_C00750" name="Spermine" compartment="C_c" constant="false" boundaryCondition="false" hasOnlySubstanceUnits="true" fbc:charge="0" fbc:chemicalFormula="C10H26N4">
        <notes>
          <xhtml:body>
            <xhtml:p>KEGG: "C00750"</xhtml:p>
            <xhtml:p>charge: 0</xhtml:p>
            <xhtml:p>formula: "C10H26N4"</xhtml:p>
            <xhtml:p>id: "C00750"</xhtml:p>
            <xhtml:p>mol_weight: "202.3402"</xhtml:p>
            <xhtml:p>name: "Spermine"</xhtml:p>
            <xhtml:p>source: "KEGG"</xhtml:p>
          </xhtml:body>
        </notes>
      </species>
      <species id="M_C00787" name="tRNA(Tyr)" compartment="C_c" constant="false" boundaryCondition="false" hasOnlySubstanceUnits="true" fbc:charge="0" fbc:chemicalFormula="R">
        <notes>
          <xhtml:body>
            <xhtml:p>KEGG: "C00787"</xhtml:p>
            <xhtml:p>charge: 0</xhtml:p>
            <xhtml:p>formula: "R"</xhtml:p>
            <xhtml:p>id: "C00787"</xhtml:p>
            <xhtml:p>name: "tRNA(Tyr)"</xhtml:p>
            <xhtml:p>source: "KEGG"</xhtml:p>
            <xhtml:p>templateID: "trnatyr"</xhtml:p>
          </xhtml:body>
        </notes>
      </species>
      <species id="M_C00842" name="dTDPglucose" compartment="C_c" constant="false" boundaryCondition="false" hasOnlySubstanceUnits="true" fbc:charge="0" fbc:chemicalFormula="C16H26N2O16P2">
        <notes>
          <xhtml:body>
            <xhtml:p>KEGG: "C00842"</xhtml:p>
            <xhtml:p>charge: 0</xhtml:p>
            <xhtml:p>formula: "C16H26N2O16P2"</xhtml:p>
            <xhtml:p>id: "C00842"</xhtml:p>
            <xhtml:p>mol_weight: "564.329"</xhtml:p>
            <xhtml:p>name: "dTDPglucose"</xhtml:p>
            <xhtml:p>source: "KEGG"</xhtml:p>
            <xhtml:p>templateID: "dtdpglu"</xhtml:p>
          </xhtml:body>
        </notes>
      </species>
      <species id="M_C00844" name="Prunasin" compartment="C_c" constant="false" boundaryCondition="false" hasOnlySubstanceUnits="true" fbc:charge="0" fbc:chemicalFormula="C14H17NO6">
        <notes>
          <xhtml:body>
            <xhtml:p>charge: 0</xhtml:p>
            <xhtml:p>formula: "C14H17NO6"</xhtml:p>
            <xhtml:p>id: "C00844"</xhtml:p>
            <xhtml:p>mol_weight: "295.2879"</xhtml:p>
            <xhtml:p>name: "Prunasin"</xhtml:p>
            <xhtml:p>names: ["Prunasin", "(R)-Prunasin"]</xhtml:p>
            <xhtml:p>source: "KEGG"</xhtml:p>
          </xhtml:body>
        </notes>
      </species>
      <species id="M_C00856" name="DNA cytosine" compartment="C_c" constant="false" boundaryCondition="false" hasOnlySubstanceUnits="true" fbc:charge="0" fbc:chemicalFormula="C9H14N3O7P">
        <notes>
          <xhtml:body>
            <xhtml:p>charge: 0</xhtml:p>
            <xhtml:p>comment: "generic compound"</xhtml:p>
            <xhtml:p>formula: "C9H14N3O7P"</xhtml:p>
            <xhtml:p>id: "C00856"</xhtml:p>
            <xhtml:p>name: "DNA cytosine"</xhtml:p>
            <xhtml:p>source: "KEGG"</xhtml:p>
          </xhtml:body>
        </notes>
      </species>
      <species id="M_C00857" name="Deamino-NAD+" compartment="C_c" constant="false" boundaryCondition="false" hasOnlySubstanceUnits="true" fbc:charge="1" fbc:chemicalFormula="C21H27N6O15P2">
        <notes>
          <xhtml:body>
            <xhtml:p>KEGG: "C00857"</xhtml:p>
            <xhtml:p>charge: 1</xhtml:p>
            <xhtml:p>formula: "C21H27N6O15P2"</xhtml:p>
            <xhtml:p>id: "C00857"</xhtml:p>
            <xhtml:p>mol_weight: "665.4178"</xhtml:p>
            <xhtml:p>name: "Deamino-NAD+"</xhtml:p>
            <xhtml:p>source: "KEGG"</xhtml:p>
            <xhtml:p>templateID: "dnad"</xhtml:p>
          </xhtml:body>
        </notes>
      </species>
      <species id="M_C00860" name="L-Histidinol" compartment="C_c" constant="false" boundaryCondition="false" hasOnlySubstanceUnits="true" fbc:charge="0" fbc:chemicalFormula="C6H11N3O">
        <notes>
          <xhtml:body>
            <xhtml:p>charge: 0</xhtml:p>
            <xhtml:p>formula: "C6H11N3O"</xhtml:p>
            <xhtml:p>id: "C00860"</xhtml:p>
            <xhtml:p>mol_weight: "141.171"</xhtml:p>
            <xhtml:p>name: "L-Histidinol"</xhtml:p>
            <xhtml:p>source: "KEGG"</xhtml:p>
          </xhtml:body>
        </notes>
      </species>
      <species id="M_C00862" name="Methanofuran" compartment="C_c" constant="false" boundaryCondition="false" hasOnlySubstanceUnits="true" fbc:charge="0" fbc:chemicalFormula="C34H44N4O15">
        <notes>
          <xhtml:body>
            <xhtml:p>charge: 0</xhtml:p>
            <xhtml:p>formula: "C34H44N4O15"</xhtml:p>
            <xhtml:p>id: "C00862"</xhtml:p>
            <xhtml:p>mol_weight: "748.731"</xhtml:p>
            <xhtml:p>name: "Methanofuran"</xhtml:p>
            <xhtml:p>names: ["Methanofuran", "Carbon dioxide reduction factor"]</xhtml:p>
            <xhtml:p>source: "KEGG"</xhtml:p>
          </xhtml:body>
        </notes>
      </species>
      <species id="M_C00864" name="Pantothenate" compartment="C_e" constant="false" boundaryCondition="false" hasOnlySubstanceUnits="true" fbc:charge="0" fbc:chemicalFormula="C9H17NO5">
        <notes>
          <xhtml:body>
            <xhtml:p>charge: 0</xhtml:p>
            <xhtml:p>formula: "C9H17NO5"</xhtml:p>
            <xhtml:p>id: "C00864"</xhtml:p>
            <xhtml:p>mol_weight: "219.235"</xhtml:p>
            <xhtml:p>name: "Pantothenate"</xhtml:p>
            <xhtml:p>names: ["Pantothenate", "Pantothenic acid", "(R)-Pantothenate"]</xhtml:p>
            <xhtml:p>source: "KEGG"</xhtml:p>
          </xhtml:body>
        </notes>
      </species>
      <species id="M_C00870" name="4-Nitrophenol" compartment="C_c" constant="false" boundaryCondition="false" hasOnlySubstanceUnits="true" fbc:charge="0" fbc:chemicalFormula="C6H5NO3">
        <notes>
          <xhtml:body>
            <xhtml:p>KEGG: "C00870"</xhtml:p>
            <xhtml:p>charge: 0</xhtml:p>
            <xhtml:p>formula: "C6H5NO3"</xhtml:p>
            <xhtml:p>id: "C00870"</xhtml:p>
            <xhtml:p>mol_weight: "139.1088"</xhtml:p>
            <xhtml:p>name: "4-Nitrophenol"</xhtml:p>
            <xhtml:p>source: "KEGG"</xhtml:p>
          </xhtml:body>
        </notes>
      </species>
      <species id="M_C00876" name="coenzyme ferredoxin 420-2 (oxidized)" compartment="C_c" constant="false" boundaryCondition="false" hasOnlySubstanceUnits="true" fbc:charge="0" fbc:chemicalFormula="C29H36N5O18P">
        <notes>
          <xhtml:body>
            <xhtml:p>KEGG: "C00876"</xhtml:p>
            <xhtml:p>charge: 0</xhtml:p>
            <xhtml:p>formula: "C29H36N5O18P"</xhtml:p>
            <xhtml:p>id: "C00876"</xhtml:p>
            <xhtml:p>mol_weight: "773.5926"</xhtml:p>
            <xhtml:p>name: "coenzyme ferredoxin 420-2 (oxidized)"</xhtml:p>
            <xhtml:p>source: "KEGG"</xhtml:p>
            <xhtml:p>templateID: "f420-2"</xhtml:p>
          </xhtml:body>
        </notes>
      </species>
      <species id="M_C00882" name="Dephospho-CoA" compartment="C_c" constant="false" boundaryCondition="false" hasOnlySubstanceUnits="true" fbc:charge="0" fbc:chemicalFormula="C21H35N7O13P2S">
        <notes>
          <xhtml:body>
            <xhtml:p>KEGG: "C00882"</xhtml:p>
            <xhtml:p>charge: 0</xhtml:p>
            <xhtml:p>formula: "C21H35N7O13P2S"</xhtml:p>
            <xhtml:p>id: "C00882"</xhtml:p>
            <xhtml:p>mol_weight: "687.5542"</xhtml:p>
            <xhtml:p>name: "Dephospho-CoA"</xhtml:p>
            <xhtml:p>source: "KEGG"</xhtml:p>
            <xhtml:p>templateID: "dpcoa"</xhtml:p>
          </xhtml:body>
        </notes>
      </species>
      <species id="M_C00886" name="L-Alanyl-tRNA(Ala)" compartment="C_c" constant="false" boundaryCondition="false" hasOnlySubstanceUnits="true" fbc:charge="0" fbc:chemicalFormula="C3H5NOR">
        <notes>
          <xhtml:body>
            <xhtml:p>KEGG: "C00886"</xhtml:p>
            <xhtml:p>charge: 0</xhtml:p>
            <xhtml:p>formula: "C3H5NOR"</xhtml:p>
            <xhtml:p>id: "C00886"</xhtml:p>
            <xhtml:p>name: "L-Alanyl-tRNA(Ala)"</xhtml:p>
            <xhtml:p>source: "KEGG"</xhtml:p>
            <xhtml:p>templateID: "alatrna"</xhtml:p>
          </xhtml:body>
        </notes>
      </species>
      <species id="M_C00921" name="7,8-Dihydropteroate (DHP)" compartment="C_c" constant="false" boundaryCondition="false" hasOnlySubstanceUnits="true" fbc:charge="0" fbc:chemicalFormula="C14H14N6O3">
        <notes>
          <xhtml:body>
            <xhtml:p>KEGG: "C00921"</xhtml:p>
            <xhtml:p>charge: 0</xhtml:p>
            <xhtml:p>formula: "C14H14N6O3"</xhtml:p>
            <xhtml:p>id: "C00921"</xhtml:p>
            <xhtml:p>mol_weight: "314.2994"</xhtml:p>
            <xhtml:p>name: "7,8-Dihydropteroate (DHP)"</xhtml:p>
            <xhtml:p>source: "KEGG"</xhtml:p>
          </xhtml:body>
        </notes>
      </species>
      <species id="M_C00942" name="3',5'-Cyclic GMP (cGMP)" compartment="C_c" constant="false" boundaryCondition="false" hasOnlySubstanceUnits="true" fbc:charge="0" fbc:chemicalFormula="C10H12N5O7P">
        <notes>
          <xhtml:body>
            <xhtml:p>KEGG: "C00942"</xhtml:p>
            <xhtml:p>charge: 0</xhtml:p>
            <xhtml:p>formula: "C10H12N5O7P"</xhtml:p>
            <xhtml:p>id: "C00942"</xhtml:p>
            <xhtml:p>mol_weight: "345.2053"</xhtml:p>
            <xhtml:p>name: "3',5'-Cyclic GMP (cGMP)"</xhtml:p>
            <xhtml:p>source: "KEGG"</xhtml:p>
            <xhtml:p>templateID: "35cgmp"</xhtml:p>
          </xhtml:body>
        </notes>
      </species>
      <species id="M_C00944" name="3-Dehydroquinate (DHQ)" compartment="C_c" constant="false" boundaryCondition="false" hasOnlySubstanceUnits="true" fbc:charge="0" fbc:chemicalFormula="C7H10O6">
        <notes>
          <xhtml:body>
            <xhtml:p>charge: 0</xhtml:p>
            <xhtml:p>comment: "formerly called \"5-Dehydroquinate\" on old nomenclature system of numbering"</xhtml:p>
            <xhtml:p>formula: "C7H10O6"</xhtml:p>
            <xhtml:p>id: "C00944"</xhtml:p>
            <xhtml:p>mol_weight: "190.1507"</xhtml:p>
            <xhtml:p>name: "3-Dehydroquinate (DHQ)"</xhtml:p>
            <xhtml:p>names: ["3-Dehydroquinate", "3-Dehydroquinic acid", "5-Dehydroquinate", "5-Dehydroquinic acid"]</xhtml:p>
            <xhtml:p>source: "KEGG"</xhtml:p>
          </xhtml:body>
        </notes>
      </species>
      <species id="M_C00954" name="Indole-3-acetate" compartment="C_c" constant="false" boundaryCondition="false" hasOnlySubstanceUnits="true" fbc:charge="0" fbc:chemicalFormula="C10H9NO2">
        <notes>
          <xhtml:body>
            <xhtml:p>KEGG: "C00954"</xhtml:p>
            <xhtml:p>charge: 0</xhtml:p>
            <xhtml:p>formula: "C10H9NO2"</xhtml:p>
            <xhtml:p>id: "C00954"</xhtml:p>
            <xhtml:p>mol_weight: "175.184"</xhtml:p>
            <xhtml:p>name: "Indole-3-acetate"</xhtml:p>
            <xhtml:p>names: ["Indole-3-acetate", "Indole-3-acetic acid", "(Indol-3-yl)acetate", "Indoleacetate", "Indoleacetic acid", "IAA"]</xhtml:p>
            <xhtml:p>source: "KEGG"</xhtml:p>
          </xhtml:body>
        </notes>
      </species>
      <species id="M_C00954_1" name="Indole-3-acetate" compartment="C_e" constant="false" boundaryCondition="false" hasOnlySubstanceUnits="true" fbc:charge="0" fbc:chemicalFormula="C10H9NO2">
        <notes>
          <xhtml:body>
            <xhtml:p>KEGG: "C00954"</xhtml:p>
            <xhtml:p>charge: 0</xhtml:p>
            <xhtml:p>formula: "C10H9NO2"</xhtml:p>
            <xhtml:p>id: "C00954"</xhtml:p>
            <xhtml:p>mol_weight: "175.184"</xhtml:p>
            <xhtml:p>name: "Indole-3-acetate"</xhtml:p>
            <xhtml:p>names: ["Indole-3-acetate", "Indole-3-acetic acid", "(Indol-3-yl)acetate", "Indoleacetate", "Indoleacetic acid", "IAA"]</xhtml:p>
            <xhtml:p>source: "KEGG"</xhtml:p>
          </xhtml:body>
        </notes>
      </species>
      <species id="M_C00956" name="L-2-Aminoadipate" compartment="C_c" constant="false" boundaryCondition="false" hasOnlySubstanceUnits="true" fbc:charge="0" fbc:chemicalFormula="C6H11NO4">
        <notes>
          <xhtml:body>
            <xhtml:p>KEGG: "C00956"</xhtml:p>
            <xhtml:p>charge: 0</xhtml:p>
            <xhtml:p>formula: "C6H11NO4"</xhtml:p>
            <xhtml:p>id: "C00956"</xhtml:p>
            <xhtml:p>mol_weight: "161.1558"</xhtml:p>
            <xhtml:p>name: "L-2-Aminoadipate"</xhtml:p>
            <xhtml:p>source: "KEGG"</xhtml:p>
          </xhtml:body>
        </notes>
      </species>
      <species id="M_C00957" name="Mercaptopyruvate" compartment="C_c" constant="false" boundaryCondition="false" hasOnlySubstanceUnits="true" fbc:charge="0" fbc:chemicalFormula="C3H4O3S">
        <notes>
          <xhtml:body>
            <xhtml:p>KEGG: "C00957"</xhtml:p>
            <xhtml:p>charge: 0</xhtml:p>
            <xhtml:p>formula: "C3H4O3S"</xhtml:p>
            <xhtml:p>id: "C00957"</xhtml:p>
            <xhtml:p>mol_weight: "120.1271"</xhtml:p>
            <xhtml:p>name: "Mercaptopyruvate"</xhtml:p>
            <xhtml:p>names: ["Mercaptopyruvate", "3-Mercaptopyruvic acid", "3-Mercaptopyruvate"]</xhtml:p>
            <xhtml:p>source: "KEGG"</xhtml:p>
          </xhtml:body>
        </notes>
      </species>
      <species id="M_C00963" name="beta-D-Glucoside" compartment="C_c" constant="false" boundaryCondition="false" hasOnlySubstanceUnits="true" fbc:charge="0" fbc:chemicalFormula="C6H11O6R">
        <notes>
          <xhtml:body>
            <xhtml:p>charge: 0</xhtml:p>
            <xhtml:p>formula: "C6H11O6R"</xhtml:p>
            <xhtml:p>id: "C00963"</xhtml:p>
            <xhtml:p>name: "beta-D-Glucoside"</xhtml:p>
            <xhtml:p>names: ["beta-D-Glucoside"]</xhtml:p>
            <xhtml:p>source: "KEGG"</xhtml:p>
          </xhtml:body>
        </notes>
      </species>
      <species id="M_C00966" name="2-Dehydropantoate (DHPA)" compartment="C_c" constant="false" boundaryCondition="false" hasOnlySubstanceUnits="true" fbc:charge="0" fbc:chemicalFormula="C6H10O4">
        <notes>
          <xhtml:body>
            <xhtml:p>KEGG: "C00966"</xhtml:p>
            <xhtml:p>charge: 0</xhtml:p>
            <xhtml:p>formula: "C6H10O4"</xhtml:p>
            <xhtml:p>id: "C00966"</xhtml:p>
            <xhtml:p>mol_weight: "146.1412"</xhtml:p>
            <xhtml:p>name: "2-Dehydropantoate (DHPA)"</xhtml:p>
            <xhtml:p>source: "KEGG"</xhtml:p>
          </xhtml:body>
        </notes>
      </species>
      <species id="M_C00984" name="alpha-D-Galactose" compartment="C_c" constant="false" boundaryCondition="false" hasOnlySubstanceUnits="true" fbc:charge="0" fbc:chemicalFormula="C6H12O6">
        <notes>
          <xhtml:body>
            <xhtml:p>charge: 0</xhtml:p>
            <xhtml:p>comment: "D-Galactose [CPD:C00124]"</xhtml:p>
            <xhtml:p>formula: "C6H12O6"</xhtml:p>
            <xhtml:p>id: "C00984"</xhtml:p>
            <xhtml:p>mol_weight: "180.1559"</xhtml:p>
            <xhtml:p>name: "alpha-D-Galactose"</xhtml:p>
            <xhtml:p>names: ["alpha-D-Galactose"]</xhtml:p>
            <xhtml:p>source: "KEGG"</xhtml:p>
          </xhtml:body>
        </notes>
      </species>
      <species id="M_C00988" name="2-Phosphoglycolate" compartment="C_c" constant="false" boundaryCondition="false" hasOnlySubstanceUnits="true" fbc:charge="0" fbc:chemicalFormula="C2H5O6P">
        <notes>
          <xhtml:body>
            <xhtml:p>KEGG: "C00988"</xhtml:p>
            <xhtml:p>charge: 0</xhtml:p>
            <xhtml:p>formula: "C2H5O6P"</xhtml:p>
            <xhtml:p>id: "C00988"</xhtml:p>
            <xhtml:p>mol_weight: "156.0313"</xhtml:p>
            <xhtml:p>name: "2-Phosphoglycolate"</xhtml:p>
            <xhtml:p>source: "KEGG"</xhtml:p>
            <xhtml:p>templateID: "2pglyc"</xhtml:p>
          </xhtml:body>
        </notes>
      </species>
      <species id="M_C00989" name="4-Hydroxybutanoate (4HB)" compartment="C_e" constant="false" boundaryCondition="false" hasOnlySubstanceUnits="true" fbc:charge="0" fbc:chemicalFormula="C4H8O3">
        <notes>
          <xhtml:body>
            <xhtml:p>charge: 0</xhtml:p>
            <xhtml:p>formula: "C4H8O3"</xhtml:p>
            <xhtml:p>id: "C00989"</xhtml:p>
            <xhtml:p>name: "4-Hydroxybutanoate (4HB)"</xhtml:p>
            <xhtml:p>source: "KEGG"</xhtml:p>
          </xhtml:body>
        </notes>
      </species>
      <species id="M_C01001" name="Formylmethanofuran" compartment="C_c" constant="false" boundaryCondition="false" hasOnlySubstanceUnits="true" fbc:charge="0" fbc:chemicalFormula="C35H44N4O16">
        <notes>
          <xhtml:body>
            <xhtml:p>charge: 0</xhtml:p>
            <xhtml:p>formula: "C35H44N4O16"</xhtml:p>
            <xhtml:p>id: "C01001"</xhtml:p>
            <xhtml:p>mol_weight: "776.7411"</xhtml:p>
            <xhtml:p>name: "Formylmethanofuran"</xhtml:p>
            <xhtml:p>names: ["Formylmethanofuran"]</xhtml:p>
            <xhtml:p>source: "KEGG"</xhtml:p>
          </xhtml:body>
        </notes>
      </species>
      <species id="M_C01005" name="O-Phospho-L-serine (Pser)" compartment="C_c" constant="false" boundaryCondition="false" hasOnlySubstanceUnits="true" fbc:charge="0" fbc:chemicalFormula="C3H8NO6P">
        <notes>
          <xhtml:body>
            <xhtml:p>KEGG: "C01005"</xhtml:p>
            <xhtml:p>charge: 0</xhtml:p>
            <xhtml:p>formula: "C3H8NO6P"</xhtml:p>
            <xhtml:p>id: "C01005"</xhtml:p>
            <xhtml:p>mol_weight: "185.0725"</xhtml:p>
            <xhtml:p>name: "O-Phospho-L-serine (Pser)"</xhtml:p>
            <xhtml:p>source: "KEGG"</xhtml:p>
            <xhtml:p>templateID: "pser-L"</xhtml:p>
          </xhtml:body>
        </notes>
      </species>
      <species id="M_C01010" name="Urea-1-carboxylate" compartment="C_c" constant="false" boundaryCondition="false" hasOnlySubstanceUnits="true" fbc:charge="0" fbc:chemicalFormula="C2H4N2O3">
        <notes>
          <xhtml:body>
            <xhtml:p>KEGG: "C01010"</xhtml:p>
            <xhtml:p>charge: 0</xhtml:p>
            <xhtml:p>formula: "C2H4N2O3"</xhtml:p>
            <xhtml:p>id: "C01010"</xhtml:p>
            <xhtml:p>mol_weight: "104.0648"</xhtml:p>
            <xhtml:p>name: "Urea-1-carboxylate"</xhtml:p>
            <xhtml:p>source: "KEGG"</xhtml:p>
          </xhtml:body>
        </notes>
      </species>
      <species id="M_C01013" name="3-Hydroxypropanoate (3HP)" compartment="C_e" constant="false" boundaryCondition="false" hasOnlySubstanceUnits="true" fbc:charge="0" fbc:chemicalFormula="C3H6O3">
        <notes>
          <xhtml:body>
            <xhtml:p>charge: 0</xhtml:p>
            <xhtml:p>formula: "C3H6O3"</xhtml:p>
            <xhtml:p>id: "C01013"</xhtml:p>
            <xhtml:p>name: "3-Hydroxypropanoate (3HP)"</xhtml:p>
            <xhtml:p>source: "KEGG"</xhtml:p>
          </xhtml:body>
        </notes>
      </species>
      <species id="M_C01035" name="4-Guanidinobutanoate" compartment="C_c" constant="false" boundaryCondition="false" hasOnlySubstanceUnits="true" fbc:charge="0" fbc:chemicalFormula="C5H11N3O2">
        <notes>
          <xhtml:body>
            <xhtml:p>charge: 0</xhtml:p>
            <xhtml:p>formula: "C5H11N3O2"</xhtml:p>
            <xhtml:p>id: "C01035"</xhtml:p>
            <xhtml:p>mol_weight: "145.1597"</xhtml:p>
            <xhtml:p>name: "4-Guanidinobutanoate"</xhtml:p>
            <xhtml:p>names: ["4-Guanidinobutanoate", "4-Guanidinobutyric acid"]</xhtml:p>
            <xhtml:p>source: "KEGG"</xhtml:p>
          </xhtml:body>
        </notes>
      </species>
      <species id="M_C01080" name="coenzyme ferredoxin 420-2 (reduced)" compartment="C_c" constant="false" boundaryCondition="false" hasOnlySubstanceUnits="true" fbc:charge="0" fbc:chemicalFormula="C29H38N5O18P">
        <notes>
          <xhtml:body>
            <xhtml:p>KEGG: "C01080"</xhtml:p>
            <xhtml:p>charge: 0</xhtml:p>
            <xhtml:p>formula: "C29H38N5O18P"</xhtml:p>
            <xhtml:p>id: "C01080"</xhtml:p>
            <xhtml:p>mol_weight: "775.6085"</xhtml:p>
            <xhtml:p>name: "coenzyme ferredoxin 420-2 (reduced)"</xhtml:p>
            <xhtml:p>source: "KEGG"</xhtml:p>
            <xhtml:p>templateID: "f420-2h2"</xhtml:p>
          </xhtml:body>
        </notes>
      </species>
      <species id="M_C01081" name="Thiamin monophosphate" compartment="C_c" constant="false" boundaryCondition="false" hasOnlySubstanceUnits="true" fbc:charge="1" fbc:chemicalFormula="C12H18N4O4PS">
        <notes>
          <xhtml:body>
            <xhtml:p>KEGG: "C01081"</xhtml:p>
            <xhtml:p>charge: 1</xhtml:p>
            <xhtml:p>formula: "C12H18N4O4PS"</xhtml:p>
            <xhtml:p>id: "C01081"</xhtml:p>
            <xhtml:p>mol_weight: "345.3345"</xhtml:p>
            <xhtml:p>name: "Thiamin monophosphate"</xhtml:p>
            <xhtml:p>source: "KEGG"</xhtml:p>
            <xhtml:p>templateID: "thmmp"</xhtml:p>
          </xhtml:body>
        </notes>
      </species>
      <species id="M_C01083" name="alpha,alpha-Trehalose" compartment="C_c" constant="false" boundaryCondition="false" hasOnlySubstanceUnits="true" fbc:charge="0" fbc:chemicalFormula="C12H22O11">
        <notes>
          <xhtml:body>
            <xhtml:p>KEGG: "C01083"</xhtml:p>
            <xhtml:p>charge: 0</xhtml:p>
            <xhtml:p>formula: "C12H22O11"</xhtml:p>
            <xhtml:p>id: "C01083"</xhtml:p>
            <xhtml:p>mol_weight: "342.2965"</xhtml:p>
            <xhtml:p>name: "alpha,alpha-Trehalose"</xhtml:p>
            <xhtml:p>source: "KEGG"</xhtml:p>
          </xhtml:body>
        </notes>
      </species>
      <species id="M_C01083_1" name="alpha,alpha-Trehalose" compartment="C_e" constant="false" boundaryCondition="false" hasOnlySubstanceUnits="true" fbc:charge="0" fbc:chemicalFormula="C12H22O11">
        <notes>
          <xhtml:body>
            <xhtml:p>KEGG: "C01083"</xhtml:p>
            <xhtml:p>charge: 0</xhtml:p>
            <xhtml:p>formula: "C12H22O11"</xhtml:p>
            <xhtml:p>id: "C01083"</xhtml:p>
            <xhtml:p>mol_weight: "342.2965"</xhtml:p>
            <xhtml:p>name: "alpha,alpha-Trehalose"</xhtml:p>
            <xhtml:p>source: "KEGG"</xhtml:p>
          </xhtml:body>
        </notes>
      </species>
      <species id="M_C01099" name="L-Fuculose 1-phosphate" compartment="C_c" constant="false" boundaryCondition="false" hasOnlySubstanceUnits="true" fbc:charge="0" fbc:chemicalFormula="C6H13O8P">
        <notes>
          <xhtml:body>
            <xhtml:p>KEGG: "C01099"</xhtml:p>
            <xhtml:p>charge: 0</xhtml:p>
            <xhtml:p>formula: "C6H13O8P"</xhtml:p>
            <xhtml:p>id: "C01099"</xhtml:p>
            <xhtml:p>mol_weight: "244.1364"</xhtml:p>
            <xhtml:p>name: "L-Fuculose 1-phosphate"</xhtml:p>
            <xhtml:p>source: "KEGG"</xhtml:p>
            <xhtml:p>templateID: "fc1p"</xhtml:p>
          </xhtml:body>
        </notes>
      </species>
      <species id="M_C01100" name="L-Histidinol phosphate" compartment="C_c" constant="false" boundaryCondition="false" hasOnlySubstanceUnits="true" fbc:charge="0" fbc:chemicalFormula="C6H12N3O4P">
        <notes>
          <xhtml:body>
            <xhtml:p>KEGG: "C01100"</xhtml:p>
            <xhtml:p>charge: 0</xhtml:p>
            <xhtml:p>formula: "C6H12N3O4P"</xhtml:p>
            <xhtml:p>id: "C01100"</xhtml:p>
            <xhtml:p>mol_weight: "221.1509"</xhtml:p>
            <xhtml:p>name: "L-Histidinol phosphate"</xhtml:p>
            <xhtml:p>source: "KEGG"</xhtml:p>
          </xhtml:body>
        </notes>
      </species>
      <species id="M_C01102" name="O-Phospho-L-homoserine" compartment="C_c" constant="false" boundaryCondition="false" hasOnlySubstanceUnits="true" fbc:charge="0" fbc:chemicalFormula="C4H10NO6P">
        <notes>
          <xhtml:body>
            <xhtml:p>KEGG: "C01102"</xhtml:p>
            <xhtml:p>charge: 0</xhtml:p>
            <xhtml:p>formula: "C4H10NO6P"</xhtml:p>
            <xhtml:p>id: "C01102"</xhtml:p>
            <xhtml:p>mol_weight: "199.0991"</xhtml:p>
            <xhtml:p>name: "O-Phospho-L-homoserine"</xhtml:p>
            <xhtml:p>source: "KEGG"</xhtml:p>
          </xhtml:body>
        </notes>
      </species>
      <species id="M_C01103" name="Orotidine 5'-phosphate" compartment="C_c" constant="false" boundaryCondition="false" hasOnlySubstanceUnits="true" fbc:charge="0" fbc:chemicalFormula="C10H13N2O11P">
        <notes>
          <xhtml:body>
            <xhtml:p>KEGG: "C01103"</xhtml:p>
            <xhtml:p>charge: 0</xhtml:p>
            <xhtml:p>formula: "C10H13N2O11P"</xhtml:p>
            <xhtml:p>id: "C01103"</xhtml:p>
            <xhtml:p>mol_weight: "368.1908"</xhtml:p>
            <xhtml:p>name: "Orotidine 5'-phosphate"</xhtml:p>
            <xhtml:p>source: "KEGG"</xhtml:p>
            <xhtml:p>templateID: "orot5p"</xhtml:p>
          </xhtml:body>
        </notes>
      </species>
      <species id="M_C01107" name="(R)-5-Phosphomevalonate (5pMEV)" compartment="C_c" constant="false" boundaryCondition="false" hasOnlySubstanceUnits="true" fbc:charge="0" fbc:chemicalFormula="C6H13O7P">
        <notes>
          <xhtml:body>
            <xhtml:p>KEGG: "C01107"</xhtml:p>
            <xhtml:p>charge: 0</xhtml:p>
            <xhtml:p>formula: "C6H13O7P"</xhtml:p>
            <xhtml:p>id: "C01107"</xhtml:p>
            <xhtml:p>mol_weight: "228.137"</xhtml:p>
            <xhtml:p>name: "(R)-5-Phosphomevalonate (5pMEV)"</xhtml:p>
            <xhtml:p>source: "KEGG"</xhtml:p>
            <xhtml:p>templateID: "5pmev"</xhtml:p>
          </xhtml:body>
        </notes>
      </species>
      <species id="M_C01134" name="Pantetheine 4'-phosphate" compartment="C_c" constant="false" boundaryCondition="false" hasOnlySubstanceUnits="true" fbc:charge="0" fbc:chemicalFormula="C11H23N2O7PS">
        <notes>
          <xhtml:body>
            <xhtml:p>KEGG: "C01134"</xhtml:p>
            <xhtml:p>charge: 0</xhtml:p>
            <xhtml:p>formula: "C11H23N2O7PS"</xhtml:p>
            <xhtml:p>id: "C01134"</xhtml:p>
            <xhtml:p>mol_weight: "358.3483"</xhtml:p>
            <xhtml:p>name: "Pantetheine 4'-phosphate"</xhtml:p>
            <xhtml:p>source: "KEGG"</xhtml:p>
            <xhtml:p>templateID: "pan4p"</xhtml:p>
          </xhtml:body>
        </notes>
      </species>
      <species id="M_C01137" name="S-Adenosylmethioninamine" compartment="C_c" constant="false" boundaryCondition="false" hasOnlySubstanceUnits="true" fbc:charge="1" fbc:chemicalFormula="C14H23N6O3S">
        <notes>
          <xhtml:body>
            <xhtml:p>KEGG: "C01137"</xhtml:p>
            <xhtml:p>charge: 1</xhtml:p>
            <xhtml:p>formula: "C14H23N6O3S"</xhtml:p>
            <xhtml:p>id: "C01137"</xhtml:p>
            <xhtml:p>mol_weight: "355.4358"</xhtml:p>
            <xhtml:p>name: "S-Adenosylmethioninamine"</xhtml:p>
            <xhtml:p>source: "KEGG"</xhtml:p>
          </xhtml:body>
        </notes>
      </species>
      <species id="M_C01151" name="D-Ribose 1,5-bisphosphate (R15P)" compartment="C_c" constant="false" boundaryCondition="false" hasOnlySubstanceUnits="true" fbc:charge="0" fbc:chemicalFormula="C5H12O11P2">
        <notes>
          <xhtml:body>
            <xhtml:p>KEGG: "C01151"</xhtml:p>
            <xhtml:p>charge: 0</xhtml:p>
            <xhtml:p>formula: "C5H12O11P2"</xhtml:p>
            <xhtml:p>id: "C01151"</xhtml:p>
            <xhtml:p>mol_weight: "310.0897"</xhtml:p>
            <xhtml:p>name: "D-Ribose 1,5-bisphosphate (R15P)"</xhtml:p>
            <xhtml:p>source: "KEGG"</xhtml:p>
            <xhtml:p>templateID: "r15bp"</xhtml:p>
          </xhtml:body>
        </notes>
      </species>
      <species id="M_C01159" name="2,3-Bisphospho-D-glycerate" compartment="C_c" constant="false" boundaryCondition="false" hasOnlySubstanceUnits="true" fbc:charge="0" fbc:chemicalFormula="C3H8O10P2">
        <notes>
          <xhtml:body>
            <xhtml:p>KEGG: "C01159"</xhtml:p>
            <xhtml:p>charge: 0</xhtml:p>
            <xhtml:p>formula: "C3H8O10P2"</xhtml:p>
            <xhtml:p>id: "C01159"</xhtml:p>
            <xhtml:p>mol_weight: "266.0371"</xhtml:p>
            <xhtml:p>name: "2,3-Bisphospho-D-glycerate"</xhtml:p>
            <xhtml:p>source: "KEGG"</xhtml:p>
          </xhtml:body>
        </notes>
      </species>
      <species id="M_C01165" name="L-Glutamate 5-semialdehyde (Gsa)" compartment="C_c" constant="false" boundaryCondition="false" hasOnlySubstanceUnits="true" fbc:charge="0" fbc:chemicalFormula="C5H9NO3">
        <notes>
          <xhtml:body>
            <xhtml:p>charge: 0</xhtml:p>
            <xhtml:p>formula: "C5H9NO3"</xhtml:p>
            <xhtml:p>id: "C01165"</xhtml:p>
            <xhtml:p>mol_weight: "131.1299"</xhtml:p>
            <xhtml:p>name: "L-Glutamate 5-semialdehyde (Gsa)"</xhtml:p>
            <xhtml:p>source: "KEGG"</xhtml:p>
          </xhtml:body>
        </notes>
      </species>
      <species id="M_C01168" name="Pseudouridine 5'-phosphate" compartment="C_c" constant="false" boundaryCondition="false" hasOnlySubstanceUnits="true" fbc:charge="0" fbc:chemicalFormula="C9H13N2O9P">
        <notes>
          <xhtml:body>
            <xhtml:p>KEGG: "C01168"</xhtml:p>
            <xhtml:p>charge: 0</xhtml:p>
            <xhtml:p>formula: "C9H13N2O9P"</xhtml:p>
            <xhtml:p>id: "C01168"</xhtml:p>
            <xhtml:p>mol_weight: "324.1813"</xhtml:p>
            <xhtml:p>name: "Pseudouridine 5'-phosphate"</xhtml:p>
            <xhtml:p>source: "KEGG"</xhtml:p>
            <xhtml:p>templateID: "psd5p"</xhtml:p>
          </xhtml:body>
        </notes>
      </species>
      <species id="M_C01170" name="UDP-N-acetyl-D-mannosamine" compartment="C_c" constant="false" boundaryCondition="false" hasOnlySubstanceUnits="true" fbc:charge="0" fbc:chemicalFormula="C17H27N3O17P2">
        <notes>
          <xhtml:body>
            <xhtml:p>KEGG: "C01170"</xhtml:p>
            <xhtml:p>charge: 0</xhtml:p>
            <xhtml:p>formula: "C17H27N3O17P2"</xhtml:p>
            <xhtml:p>id: "C01170"</xhtml:p>
            <xhtml:p>mol_weight: "607.3537"</xhtml:p>
            <xhtml:p>name: "UDP-N-acetyl-D-mannosamine"</xhtml:p>
            <xhtml:p>source: "KEGG"</xhtml:p>
          </xhtml:body>
        </notes>
      </species>
      <species id="M_C01171" name="alpha-D-Hexose 1-phosphate" compartment="C_c" constant="false" boundaryCondition="false" hasOnlySubstanceUnits="true" fbc:charge="0" fbc:chemicalFormula="C6H13O9P">
        <notes>
          <xhtml:body>
            <xhtml:p>KEGG: "C01171"</xhtml:p>
            <xhtml:p>charge: 0</xhtml:p>
            <xhtml:p>formula: "C6H13O9P"</xhtml:p>
            <xhtml:p>id: "C01171"</xhtml:p>
            <xhtml:p>mol_weight: "260.1358"</xhtml:p>
            <xhtml:p>name: "alpha-D-Hexose 1-phosphate"</xhtml:p>
            <xhtml:p>source: "KEGG"</xhtml:p>
          </xhtml:body>
        </notes>
      </species>
      <species id="M_C01177" name="Inositol 1-phosphate" compartment="C_e" constant="false" boundaryCondition="false" hasOnlySubstanceUnits="true" fbc:charge="0" fbc:chemicalFormula="C6H13O9P">
        <notes>
          <xhtml:body>
            <xhtml:p>charge: 0</xhtml:p>
            <xhtml:p>formula: "C6H13O9P"</xhtml:p>
            <xhtml:p>id: "C01177"</xhtml:p>
            <xhtml:p>mol_weight: "260.1358"</xhtml:p>
            <xhtml:p>name: "Inositol 1-phosphate"</xhtml:p>
            <xhtml:p>names: ["Inositol 1-phosphate", "myo-Inositol 1-phosphate", "1D-myo-Inositol 1-phosphate", "D-myo-Inositol 1-phosphate", "1D-myo-Inositol 1-monophosphate"]</xhtml:p>
            <xhtml:p>source: "KEGG"</xhtml:p>
          </xhtml:body>
        </notes>
      </species>
      <species id="M_C01177_1" name="Inositol 1-phosphate" compartment="C_c" constant="false" boundaryCondition="false" hasOnlySubstanceUnits="true" fbc:charge="0" fbc:chemicalFormula="C6H13O9P">
        <notes>
          <xhtml:body>
            <xhtml:p>charge: 0</xhtml:p>
            <xhtml:p>formula: "C6H13O9P"</xhtml:p>
            <xhtml:p>id: "C01177"</xhtml:p>
            <xhtml:p>mol_weight: "260.1358"</xhtml:p>
            <xhtml:p>name: "Inositol 1-phosphate"</xhtml:p>
            <xhtml:p>names: ["Inositol 1-phosphate", "myo-Inositol 1-phosphate", "1D-myo-Inositol 1-phosphate", "D-myo-Inositol 1-phosphate", "1D-myo-Inositol 1-monophosphate"]</xhtml:p>
            <xhtml:p>source: "KEGG"</xhtml:p>
          </xhtml:body>
        </notes>
      </species>
      <species id="M_C01179" name="3-(4-Hydroxyphenyl)pyruvate" compartment="C_c" constant="false" boundaryCondition="false" hasOnlySubstanceUnits="true" fbc:charge="0" fbc:chemicalFormula="C9H8O4">
        <notes>
          <xhtml:body>
            <xhtml:p>KEGG: "C01179"</xhtml:p>
            <xhtml:p>charge: 0</xhtml:p>
            <xhtml:p>formula: "C9H8O4"</xhtml:p>
            <xhtml:p>id: "C01179"</xhtml:p>
            <xhtml:p>mol_weight: "180.1574"</xhtml:p>
            <xhtml:p>name: "3-(4-Hydroxyphenyl)pyruvate"</xhtml:p>
            <xhtml:p>source: "KEGG"</xhtml:p>
            <xhtml:p>templateID: "34hpp"</xhtml:p>
          </xhtml:body>
        </notes>
      </species>
      <species id="M_C01180" name="4-Methylthio-2-oxobutanoic acid" compartment="C_c" constant="false" boundaryCondition="false" hasOnlySubstanceUnits="true" fbc:charge="0" fbc:chemicalFormula="C5H8O3S">
        <notes>
          <xhtml:body>
            <xhtml:p>KEGG: "C01180"</xhtml:p>
            <xhtml:p>charge: 0</xhtml:p>
            <xhtml:p>formula: "C5H8O3S"</xhtml:p>
            <xhtml:p>id: "C01180"</xhtml:p>
            <xhtml:p>mol_weight: "148.1802"</xhtml:p>
            <xhtml:p>name: "4-Methylthio-2-oxobutanoic acid"</xhtml:p>
            <xhtml:p>names: ["4-Methylthio-2-oxobutanoic acid", "4-Methylthio-2-oxobutanoate", "2-Keto-4-methylthiobutyric acid", "2-Oxo-4-methylthiobutanoate", "2-Oxo-4-methylthiobutanoic acid"]</xhtml:p>
            <xhtml:p>source: "KEGG"</xhtml:p>
          </xhtml:body>
        </notes>
      </species>
      <species id="M_C01182" name="D-Ribulose 1,5-bisphosphate (RuBP)" compartment="C_c" constant="false" boundaryCondition="false" hasOnlySubstanceUnits="true" fbc:charge="0" fbc:chemicalFormula="C5H12O11P2">
        <notes>
          <xhtml:body>
            <xhtml:p>KEGG: "C01182"</xhtml:p>
            <xhtml:p>charge: 0</xhtml:p>
            <xhtml:p>formula: "C5H12O11P2"</xhtml:p>
            <xhtml:p>id: "C01182"</xhtml:p>
            <xhtml:p>mol_weight: "310.0897"</xhtml:p>
            <xhtml:p>name: "D-Ribulose 1,5-bisphosphate (RuBP)"</xhtml:p>
            <xhtml:p>source: "KEGG"</xhtml:p>
            <xhtml:p>templateID: "rb15bp"</xhtml:p>
          </xhtml:body>
        </notes>
      </species>
      <species id="M_C01185" name="Nicotinate D-ribonucleotide" compartment="C_c" constant="false" boundaryCondition="false" hasOnlySubstanceUnits="true" fbc:charge="1" fbc:chemicalFormula="C11H15NO9P">
        <notes>
          <xhtml:body>
            <xhtml:p>KEGG: "C01185"</xhtml:p>
            <xhtml:p>charge: 1</xhtml:p>
            <xhtml:p>formula: "C11H15NO9P"</xhtml:p>
            <xhtml:p>id: "C01185"</xhtml:p>
            <xhtml:p>mol_weight: "336.2119"</xhtml:p>
            <xhtml:p>name: "Nicotinate D-ribonucleotide"</xhtml:p>
            <xhtml:p>source: "KEGG"</xhtml:p>
            <xhtml:p>templateID: "nicrnt"</xhtml:p>
          </xhtml:body>
        </notes>
      </species>
      <species id="M_C01213" name="(R)-Methylmalonyl-CoA (RMmCoA)" compartment="C_c" constant="false" boundaryCondition="false" hasOnlySubstanceUnits="true" fbc:charge="0" fbc:chemicalFormula="C25H40N7O19P3S">
        <notes>
          <xhtml:body>
            <xhtml:p>KEGG: "C01213"</xhtml:p>
            <xhtml:p>charge: 0</xhtml:p>
            <xhtml:p>formula: "C25H40N7O19P3S"</xhtml:p>
            <xhtml:p>id: "C01213"</xhtml:p>
            <xhtml:p>mol_weight: "867.6069"</xhtml:p>
            <xhtml:p>name: "(R)-Methylmalonyl-CoA (RMmCoA)"</xhtml:p>
            <xhtml:p>source: "KEGG"</xhtml:p>
          </xhtml:body>
        </notes>
      </species>
      <species id="M_C01222" name="GDP-4-dehydro-6-deoxy-D-mannose" compartment="C_c" constant="false" boundaryCondition="false" hasOnlySubstanceUnits="true" fbc:charge="0" fbc:chemicalFormula="C16H23N5O15P2">
        <notes>
          <xhtml:body>
            <xhtml:p>charge: 0</xhtml:p>
            <xhtml:p>formula: "C16H23N5O15P2"</xhtml:p>
            <xhtml:p>id: "C01222"</xhtml:p>
            <xhtml:p>mol_weight: "587.3258"</xhtml:p>
            <xhtml:p>name: "GDP-4-dehydro-6-deoxy-D-mannose"</xhtml:p>
            <xhtml:p>names: ["GDP-4-dehydro-6-deoxy-D-mannose", "GDP-4-dehydro-6-deoxy-D-talose", "GDP-4-oxo-6-deoxy-D-mannose", "GDP-4-dehydro-D-rhamnose", "GDP-4-keto-6-deoxy-D-mannose", "GDP-4-dehydro-alpha-D-rhamnose", "GDP-4-dehydro-6-deoxy-alpha-D-mannose"]</xhtml:p>
            <xhtml:p>source: "KEGG"</xhtml:p>
          </xhtml:body>
        </notes>
      </species>
      <species id="M_C01234" name="1-Aminocyclopropane-1-carboxylate" compartment="C_c" constant="false" boundaryCondition="false" hasOnlySubstanceUnits="true" fbc:charge="0" fbc:chemicalFormula="C4H7NO2">
        <notes>
          <xhtml:body>
            <xhtml:p>KEGG: "C01234"</xhtml:p>
            <xhtml:p>charge: 0</xhtml:p>
            <xhtml:p>formula: "C4H7NO2"</xhtml:p>
            <xhtml:p>id: "C01234"</xhtml:p>
            <xhtml:p>mol_weight: "101.1039"</xhtml:p>
            <xhtml:p>name: "1-Aminocyclopropane-1-carboxylate"</xhtml:p>
            <xhtml:p>source: "KEGG"</xhtml:p>
          </xhtml:body>
        </notes>
      </species>
      <species id="M_C01242" name="S-Aminomethyldihydrolipoylprotein" compartment="C_c" constant="false" boundaryCondition="false" hasOnlySubstanceUnits="true" fbc:charge="0" fbc:chemicalFormula="C9H19N2OS2R">
        <notes>
          <xhtml:body>
            <xhtml:p>KEGG: "C01242"</xhtml:p>
            <xhtml:p>charge: 0</xhtml:p>
            <xhtml:p>formula: "C9H19N2OS2R"</xhtml:p>
            <xhtml:p>id: "C01242"</xhtml:p>
            <xhtml:p>name: "S-Aminomethyldihydrolipoylprotein"</xhtml:p>
            <xhtml:p>source: "KEGG"</xhtml:p>
          </xhtml:body>
        </notes>
      </species>
      <species id="M_C01251" name="(R)-2-Hydroxybutane-1,2,4-tricarboxylate" compartment="C_c" constant="false" boundaryCondition="false" hasOnlySubstanceUnits="true" fbc:charge="0" fbc:chemicalFormula="C7H10O7">
        <notes>
          <xhtml:body>
            <xhtml:p>charge: 0</xhtml:p>
            <xhtml:p>formula: "C7H10O7"</xhtml:p>
            <xhtml:p>id: "C01251"</xhtml:p>
            <xhtml:p>mol_weight: "206.1501"</xhtml:p>
            <xhtml:p>name: "(R)-2-Hydroxybutane-1,2,4-tricarboxylate"</xhtml:p>
            <xhtml:p>source: "KEGG"</xhtml:p>
          </xhtml:body>
        </notes>
      </species>
      <species id="M_C01260" name="P1,P4-Bis(5'-adenosyl)tetraphosphate" compartment="C_c" constant="false" boundaryCondition="false" hasOnlySubstanceUnits="true" fbc:charge="0" fbc:chemicalFormula="C20H28N10O19P4">
        <notes>
          <xhtml:body>
            <xhtml:p>KEGG: "C01260"</xhtml:p>
            <xhtml:p>charge: 0</xhtml:p>
            <xhtml:p>formula: "C20H28N10O19P4"</xhtml:p>
            <xhtml:p>id: "C01260"</xhtml:p>
            <xhtml:p>mol_weight: "836.387"</xhtml:p>
            <xhtml:p>name: "P1,P4-Bis(5'-adenosyl)tetraphosphate"</xhtml:p>
            <xhtml:p>source: "KEGG"</xhtml:p>
          </xhtml:body>
        </notes>
      </species>
      <species id="M_C01267" name="3-(Imidazol-4-yl)-2-oxopropyl phosphate" compartment="C_c" constant="false" boundaryCondition="false" hasOnlySubstanceUnits="true" fbc:charge="0" fbc:chemicalFormula="C6H9N2O5P">
        <notes>
          <xhtml:body>
            <xhtml:p>KEGG: "C01267"</xhtml:p>
            <xhtml:p>charge: 0</xhtml:p>
            <xhtml:p>formula: "C6H9N2O5P"</xhtml:p>
            <xhtml:p>id: "C01267"</xhtml:p>
            <xhtml:p>mol_weight: "220.1198"</xhtml:p>
            <xhtml:p>name: "3-(Imidazol-4-yl)-2-oxopropyl phosphate"</xhtml:p>
            <xhtml:p>source: "KEGG"</xhtml:p>
          </xhtml:body>
        </notes>
      </species>
      <species id="M_C01268" name="5-Amino-6-(5'-phosphoribosylamino)uracil" compartment="C_c" constant="false" boundaryCondition="false" hasOnlySubstanceUnits="true" fbc:charge="0" fbc:chemicalFormula="C9H15N4O9P">
        <notes>
          <xhtml:body>
            <xhtml:p>KEGG: "C01268"</xhtml:p>
            <xhtml:p>charge: 0</xhtml:p>
            <xhtml:p>formula: "C9H15N4O9P"</xhtml:p>
            <xhtml:p>id: "C01268"</xhtml:p>
            <xhtml:p>mol_weight: "354.2106"</xhtml:p>
            <xhtml:p>name: "5-Amino-6-(5'-phosphoribosylamino)uracil"</xhtml:p>
            <xhtml:p>names: ["5-Amino-6-(5'-phosphoribosylamino)uracil", "5-Amino-6-(ribosylamino)-2,4-(1H,3H)-pyrimidinedione 5'-phosphate", "5-Amino-6-(5-phosphoribosylamino)uracil"]</xhtml:p>
            <xhtml:p>source: "KEGG"</xhtml:p>
          </xhtml:body>
        </notes>
      </species>
      <species id="M_C01269" name="5-Enolpyruvylshikimate 3-phosphate (EPSP)" compartment="C_c" constant="false" boundaryCondition="false" hasOnlySubstanceUnits="true" fbc:charge="0" fbc:chemicalFormula="C10H13O10P">
        <notes>
          <xhtml:body>
            <xhtml:p>charge: 0</xhtml:p>
            <xhtml:p>formula: "C10H13O10P"</xhtml:p>
            <xhtml:p>id: "C01269"</xhtml:p>
            <xhtml:p>mol_weight: "324.178"</xhtml:p>
            <xhtml:p>name: "5-Enolpyruvylshikimate 3-phosphate (EPSP)"</xhtml:p>
            <xhtml:p>names: ["5-O-(1-Carboxyvinyl)-3-phosphoshikimate", "O5-(1-Carboxyvinyl)-3-phosphoshikimate"]</xhtml:p>
            <xhtml:p>source: "KEGG"</xhtml:p>
          </xhtml:body>
        </notes>
      </species>
      <species id="M_C01279" name="4-Amino-5-hydroxymethyl-2-methylpyrimidine" compartment="C_c" constant="false" boundaryCondition="false" hasOnlySubstanceUnits="true" fbc:charge="0" fbc:chemicalFormula="C6H9N3O">
        <notes>
          <xhtml:body>
            <xhtml:p>KEGG: "C01279"</xhtml:p>
            <xhtml:p>charge: 0</xhtml:p>
            <xhtml:p>formula: "C6H9N3O"</xhtml:p>
            <xhtml:p>id: "C01279"</xhtml:p>
            <xhtml:p>mol_weight: "139.1552"</xhtml:p>
            <xhtml:p>name: "4-Amino-5-hydroxymethyl-2-methylpyrimidine"</xhtml:p>
            <xhtml:p>source: "KEGG"</xhtml:p>
            <xhtml:p>templateID: "4ahmmp"</xhtml:p>
          </xhtml:body>
        </notes>
      </species>
      <species id="M_C01300" name="6-Hydroxymethyl-7,8-dihydropterin (6-HMD)" compartment="C_c" constant="false" boundaryCondition="false" hasOnlySubstanceUnits="true" fbc:charge="0" fbc:chemicalFormula="C7H9N5O2">
        <notes>
          <xhtml:body>
            <xhtml:p>KEGG: "C01300"</xhtml:p>
            <xhtml:p>charge: 0</xhtml:p>
            <xhtml:p>formula: "C7H9N5O2"</xhtml:p>
            <xhtml:p>id: "C01300"</xhtml:p>
            <xhtml:p>mol_weight: "195.1787"</xhtml:p>
            <xhtml:p>name: "6-Hydroxymethyl-7,8-dihydropterin (6-HMD)"</xhtml:p>
            <xhtml:p>names: "2-Amino-4-hydroxy-6-hydroxymethyl-7,8-dihydropteridine"</xhtml:p>
            <xhtml:p>source: "KEGG"</xhtml:p>
          </xhtml:body>
        </notes>
      </species>
      <species id="M_C01302" name="1-(2-Carboxyphenylamino)-1-deoxy-D-ribulose 5-phosphate" compartment="C_c" constant="false" boundaryCondition="false" hasOnlySubstanceUnits="true" fbc:charge="0" fbc:chemicalFormula="C12H16NO9P">
        <notes>
          <xhtml:body>
            <xhtml:p>charge: 0</xhtml:p>
            <xhtml:p>formula: "C12H16NO9P"</xhtml:p>
            <xhtml:p>id: "C01302"</xhtml:p>
            <xhtml:p>mol_weight: "349.2305"</xhtml:p>
            <xhtml:p>name: "1-(2-Carboxyphenylamino)-1-deoxy-D-ribulose 5-phosphate"</xhtml:p>
            <xhtml:p>names: ["1-(2-Carboxyphenylamino)-1-deoxy-D-ribulose 5-phosphate"]</xhtml:p>
            <xhtml:p>source: "KEGG"</xhtml:p>
          </xhtml:body>
        </notes>
      </species>
      <species id="M_C01304" name="2,5-Diamino-6-(5-phospho-D-ribosylamino)pyrimidin-4(3H)-one" compartment="C_c" constant="false" boundaryCondition="false" hasOnlySubstanceUnits="true" fbc:charge="0" fbc:chemicalFormula="C9H16N5O8P">
        <notes>
          <xhtml:body>
            <xhtml:p>KEGG: "C01304"</xhtml:p>
            <xhtml:p>charge: 0</xhtml:p>
            <xhtml:p>formula: "C9H16N5O8P"</xhtml:p>
            <xhtml:p>id: "C01304"</xhtml:p>
            <xhtml:p>mol_weight: "353.2258"</xhtml:p>
            <xhtml:p>name: "2,5-Diamino-6-(5-phospho-D-ribosylamino)pyrimidin-4(3H)-one"</xhtml:p>
            <xhtml:p>source: "KEGG"</xhtml:p>
          </xhtml:body>
        </notes>
      </species>
      <species id="M_C01327" name="Hydrochloric acid" compartment="C_c" constant="false" boundaryCondition="false" hasOnlySubstanceUnits="true" fbc:charge="0" fbc:chemicalFormula="HCl">
        <notes>
          <xhtml:body>
            <xhtml:p>charge: 0</xhtml:p>
            <xhtml:p>formula: "HCl"</xhtml:p>
            <xhtml:p>id: "C01327"</xhtml:p>
            <xhtml:p>mol_weight: "36.4609"</xhtml:p>
            <xhtml:p>name: "Hydrochloric acid"</xhtml:p>
            <xhtml:p>names: ["Hydrochloric acid", "HCl", "Hydrogen chloride", "Hydrochloride"]</xhtml:p>
            <xhtml:p>source: "KEGG"</xhtml:p>
          </xhtml:body>
        </notes>
      </species>
      <species id="M_C01330" name="Sodium" compartment="C_e" constant="false" boundaryCondition="false" hasOnlySubstanceUnits="true" fbc:charge="1" fbc:chemicalFormula="Na">
        <notes>
          <xhtml:body>
            <xhtml:p>KEGG: "C01330"</xhtml:p>
            <xhtml:p>charge: 1</xhtml:p>
            <xhtml:p>formula: "Na"</xhtml:p>
            <xhtml:p>id: "C01330"</xhtml:p>
            <xhtml:p>mol_weight: "22.9898"</xhtml:p>
            <xhtml:p>name: "Sodium"</xhtml:p>
            <xhtml:p>source: "KEGG"</xhtml:p>
            <xhtml:p>templateID: "na1"</xhtml:p>
          </xhtml:body>
        </notes>
      </species>
      <species id="M_C01330_1" name="Sodium" compartment="C_c" constant="false" boundaryCondition="false" hasOnlySubstanceUnits="true" fbc:charge="1" fbc:chemicalFormula="Na">
        <notes>
          <xhtml:body>
            <xhtml:p>KEGG: "C01330"</xhtml:p>
            <xhtml:p>charge: 1</xhtml:p>
            <xhtml:p>formula: "Na"</xhtml:p>
            <xhtml:p>id: "C01330"</xhtml:p>
            <xhtml:p>mol_weight: "22.9898"</xhtml:p>
            <xhtml:p>name: "Sodium"</xhtml:p>
            <xhtml:p>source: "KEGG"</xhtml:p>
            <xhtml:p>templateID: "na1"</xhtml:p>
          </xhtml:body>
        </notes>
      </species>
      <species id="M_C01335" name="ROH" compartment="C_c" constant="false" boundaryCondition="false" hasOnlySubstanceUnits="true" fbc:charge="0" fbc:chemicalFormula="HOR">
        <notes>
          <xhtml:body>
            <xhtml:p>charge: 0</xhtml:p>
            <xhtml:p>comment: "Generic compound in reaction hierarchy\nR = alkyl group [CPD:C00069]\nR = aromatic group [CPD:C15584]"</xhtml:p>
            <xhtml:p>formula: "HOR"</xhtml:p>
            <xhtml:p>id: "C01335"</xhtml:p>
            <xhtml:p>name: "ROH"</xhtml:p>
            <xhtml:p>names: ["ROH"]</xhtml:p>
            <xhtml:p>source: "KEGG"</xhtml:p>
          </xhtml:body>
        </notes>
      </species>
      <species id="M_C01342" name="Ammonium" compartment="C_c" constant="false" boundaryCondition="false" hasOnlySubstanceUnits="true" fbc:charge="1" fbc:chemicalFormula="NH4">
        <notes>
          <xhtml:body>
            <xhtml:p>KEGG: "C01342"</xhtml:p>
            <xhtml:p>charge: 1</xhtml:p>
            <xhtml:p>formula: "NH4"</xhtml:p>
            <xhtml:p>id: "C01342"</xhtml:p>
            <xhtml:p>mol_weight: "18.0385"</xhtml:p>
            <xhtml:p>name: "Ammonium"</xhtml:p>
            <xhtml:p>source: "KEGG"</xhtml:p>
            <xhtml:p>templateID: "nh4"</xhtml:p>
          </xhtml:body>
        </notes>
      </species>
      <species id="M_C01342_1" name="Ammonium" compartment="C_e" constant="false" boundaryCondition="false" hasOnlySubstanceUnits="true" fbc:charge="1" fbc:chemicalFormula="NH4">
        <notes>
          <xhtml:body>
            <xhtml:p>KEGG: "C01342"</xhtml:p>
            <xhtml:p>charge: 1</xhtml:p>
            <xhtml:p>formula: "NH4"</xhtml:p>
            <xhtml:p>id: "C01342"</xhtml:p>
            <xhtml:p>mol_weight: "18.0385"</xhtml:p>
            <xhtml:p>name: "Ammonium"</xhtml:p>
            <xhtml:p>source: "KEGG"</xhtml:p>
            <xhtml:p>templateID: "nh4"</xhtml:p>
          </xhtml:body>
        </notes>
      </species>
      <species id="M_C01344" name="dIDP" compartment="C_c" constant="false" boundaryCondition="false" hasOnlySubstanceUnits="true" fbc:charge="0" fbc:chemicalFormula="C10H14N4O10P2">
        <notes>
          <xhtml:body>
            <xhtml:p>KEGG: "C01344"</xhtml:p>
            <xhtml:p>charge: 0</xhtml:p>
            <xhtml:p>formula: "C10H14N4O10P2"</xhtml:p>
            <xhtml:p>id: "C01344"</xhtml:p>
            <xhtml:p>mol_weight: "412.1865"</xhtml:p>
            <xhtml:p>name: "dIDP"</xhtml:p>
            <xhtml:p>source: "KEGG"</xhtml:p>
            <xhtml:p>templateID: "didp"</xhtml:p>
          </xhtml:body>
        </notes>
      </species>
      <species id="M_C01345" name="dITP" compartment="C_c" constant="false" boundaryCondition="false" hasOnlySubstanceUnits="true" fbc:charge="0" fbc:chemicalFormula="C10H15N4O13P3">
        <notes>
          <xhtml:body>
            <xhtml:p>KEGG: "C01345"</xhtml:p>
            <xhtml:p>charge: 0</xhtml:p>
            <xhtml:p>formula: "C10H15N4O13P3"</xhtml:p>
            <xhtml:p>id: "C01345"</xhtml:p>
            <xhtml:p>mol_weight: "492.1664"</xhtml:p>
            <xhtml:p>name: "dITP"</xhtml:p>
            <xhtml:p>source: "KEGG"</xhtml:p>
            <xhtml:p>templateID: "ditp"</xhtml:p>
          </xhtml:body>
        </notes>
      </species>
      <species id="M_C01346" name="dUDP" compartment="C_c" constant="false" boundaryCondition="false" hasOnlySubstanceUnits="true" fbc:charge="0" fbc:chemicalFormula="C9H14N2O11P2">
        <notes>
          <xhtml:body>
            <xhtml:p>KEGG: "C01346"</xhtml:p>
            <xhtml:p>charge: 0</xhtml:p>
            <xhtml:p>formula: "C9H14N2O11P2"</xhtml:p>
            <xhtml:p>id: "C01346"</xhtml:p>
            <xhtml:p>mol_weight: "388.1618"</xhtml:p>
            <xhtml:p>name: "dUDP"</xhtml:p>
            <xhtml:p>source: "KEGG"</xhtml:p>
            <xhtml:p>templateID: "dudp"</xhtml:p>
          </xhtml:body>
        </notes>
      </species>
      <species id="M_C01352" name="Flavin adenine dinucleotide reduced (FADH2)" compartment="C_c" constant="false" boundaryCondition="false" hasOnlySubstanceUnits="true" fbc:charge="0" fbc:chemicalFormula="C27H35N9O15P2">
        <notes>
          <xhtml:body>
            <xhtml:p>KEGG: "C01352"</xhtml:p>
            <xhtml:p>charge: 0</xhtml:p>
            <xhtml:p>formula: "C27H35N9O15P2"</xhtml:p>
            <xhtml:p>id: "C01352"</xhtml:p>
            <xhtml:p>mol_weight: "787.5656"</xhtml:p>
            <xhtml:p>name: "Flavin adenine dinucleotide reduced (FADH2)"</xhtml:p>
            <xhtml:p>source: "KEGG"</xhtml:p>
          </xhtml:body>
        </notes>
      </species>
      <species id="M_C01384" name="Maleic acid" compartment="C_c" constant="false" boundaryCondition="false" hasOnlySubstanceUnits="true" fbc:charge="0" fbc:chemicalFormula="C4H4O4">
        <notes>
          <xhtml:body>
            <xhtml:p>KEGG: "C01384"</xhtml:p>
            <xhtml:p>charge: 0</xhtml:p>
            <xhtml:p>formula: "C4H4O4"</xhtml:p>
            <xhtml:p>id: "C01384"</xhtml:p>
            <xhtml:p>mol_weight: "116.0722"</xhtml:p>
            <xhtml:p>name: "Maleic acid"</xhtml:p>
            <xhtml:p>source: "KEGG"</xhtml:p>
          </xhtml:body>
        </notes>
      </species>
      <species id="M_C01573" name="Peptide diphthine" compartment="C_c" constant="false" boundaryCondition="false" hasOnlySubstanceUnits="true" fbc:charge="0" fbc:chemicalFormula="C14H21N5O4R2">
        <notes>
          <xhtml:body>
            <xhtml:p>KEGG: "C01573"</xhtml:p>
            <xhtml:p>charge: 0</xhtml:p>
            <xhtml:p>formula: "C14H21N5O4R2"</xhtml:p>
            <xhtml:p>id: "C01573"</xhtml:p>
            <xhtml:p>name: "Peptide diphthine"</xhtml:p>
            <xhtml:p>source: "KEGG"</xhtml:p>
          </xhtml:body>
        </notes>
      </species>
      <species id="M_C01594" name="Linamarin" compartment="C_c" constant="false" boundaryCondition="false" hasOnlySubstanceUnits="true" fbc:charge="0" fbc:chemicalFormula="C10H17NO6">
        <notes>
          <xhtml:body>
            <xhtml:p>charge: 0</xhtml:p>
            <xhtml:p>formula: "C10H17NO6"</xhtml:p>
            <xhtml:p>id: "C01594"</xhtml:p>
            <xhtml:p>mol_weight: "247.2451"</xhtml:p>
            <xhtml:p>name: "Linamarin"</xhtml:p>
            <xhtml:p>names: ["Linamarin", "Phaseolunatin"]</xhtml:p>
            <xhtml:p>source: "KEGG"</xhtml:p>
          </xhtml:body>
        </notes>
      </species>
      <species id="M_C01635" name="tRNA(Ala)" compartment="C_c" constant="false" boundaryCondition="false" hasOnlySubstanceUnits="true" fbc:charge="0" fbc:chemicalFormula="R">
        <notes>
          <xhtml:body>
            <xhtml:p>KEGG: "C01635"</xhtml:p>
            <xhtml:p>charge: 0</xhtml:p>
            <xhtml:p>formula: "R"</xhtml:p>
            <xhtml:p>id: "C01635"</xhtml:p>
            <xhtml:p>name: "tRNA(Ala)"</xhtml:p>
            <xhtml:p>source: "KEGG"</xhtml:p>
            <xhtml:p>templateID: "trnaala"</xhtml:p>
          </xhtml:body>
        </notes>
      </species>
      <species id="M_C01636" name="tRNA(Arg)" compartment="C_c" constant="false" boundaryCondition="false" hasOnlySubstanceUnits="true" fbc:charge="0" fbc:chemicalFormula="R">
        <notes>
          <xhtml:body>
            <xhtml:p>KEGG: "C01636"</xhtml:p>
            <xhtml:p>charge: 0</xhtml:p>
            <xhtml:p>formula: "R"</xhtml:p>
            <xhtml:p>id: "C01636"</xhtml:p>
            <xhtml:p>name: "tRNA(Arg)"</xhtml:p>
            <xhtml:p>source: "KEGG"</xhtml:p>
            <xhtml:p>templateID: "trnaarg"</xhtml:p>
          </xhtml:body>
        </notes>
      </species>
      <species id="M_C01637" name="tRNA(Asn)" compartment="C_c" constant="false" boundaryCondition="false" hasOnlySubstanceUnits="true" fbc:charge="0" fbc:chemicalFormula="R">
        <notes>
          <xhtml:body>
            <xhtml:p>KEGG: "C01637"</xhtml:p>
            <xhtml:p>charge: 0</xhtml:p>
            <xhtml:p>formula: "R"</xhtml:p>
            <xhtml:p>id: "C01637"</xhtml:p>
            <xhtml:p>name: "tRNA(Asn)"</xhtml:p>
            <xhtml:p>source: "KEGG"</xhtml:p>
            <xhtml:p>templateID: "trnaasn"</xhtml:p>
          </xhtml:body>
        </notes>
      </species>
      <species id="M_C01638" name="tRNA(Asp)" compartment="C_c" constant="false" boundaryCondition="false" hasOnlySubstanceUnits="true" fbc:charge="0" fbc:chemicalFormula="R">
        <notes>
          <xhtml:body>
            <xhtml:p>KEGG: "C01638"</xhtml:p>
            <xhtml:p>charge: 0</xhtml:p>
            <xhtml:p>formula: "R"</xhtml:p>
            <xhtml:p>id: "C01638"</xhtml:p>
            <xhtml:p>name: "tRNA(Asp)"</xhtml:p>
            <xhtml:p>source: "KEGG"</xhtml:p>
            <xhtml:p>templateID: "trnaasp"</xhtml:p>
          </xhtml:body>
        </notes>
      </species>
      <species id="M_C01639" name="tRNA(Cys)" compartment="C_c" constant="false" boundaryCondition="false" hasOnlySubstanceUnits="true" fbc:charge="0" fbc:chemicalFormula="R">
        <notes>
          <xhtml:body>
            <xhtml:p>KEGG: "C01639"</xhtml:p>
            <xhtml:p>charge: 0</xhtml:p>
            <xhtml:p>formula: "R"</xhtml:p>
            <xhtml:p>id: "C01639"</xhtml:p>
            <xhtml:p>name: "tRNA(Cys)"</xhtml:p>
            <xhtml:p>source: "KEGG"</xhtml:p>
            <xhtml:p>templateID: "trnacys"</xhtml:p>
          </xhtml:body>
        </notes>
      </species>
      <species id="M_C01640" name="tRNA(Gln)" compartment="C_c" constant="false" boundaryCondition="false" hasOnlySubstanceUnits="true" fbc:charge="0" fbc:chemicalFormula="R">
        <notes>
          <xhtml:body>
            <xhtml:p>KEGG: "C01640"</xhtml:p>
            <xhtml:p>charge: 0</xhtml:p>
            <xhtml:p>formula: "R"</xhtml:p>
            <xhtml:p>id: "C01640"</xhtml:p>
            <xhtml:p>name: "tRNA(Gln)"</xhtml:p>
            <xhtml:p>source: "KEGG"</xhtml:p>
            <xhtml:p>templateID: "trnagln"</xhtml:p>
          </xhtml:body>
        </notes>
      </species>
      <species id="M_C01641" name="tRNA(Glu)" compartment="C_c" constant="false" boundaryCondition="false" hasOnlySubstanceUnits="true" fbc:charge="0" fbc:chemicalFormula="R">
        <notes>
          <xhtml:body>
            <xhtml:p>KEGG: "C01641"</xhtml:p>
            <xhtml:p>charge: 0</xhtml:p>
            <xhtml:p>formula: "R"</xhtml:p>
            <xhtml:p>id: "C01641"</xhtml:p>
            <xhtml:p>name: "tRNA(Glu)"</xhtml:p>
            <xhtml:p>source: "KEGG"</xhtml:p>
            <xhtml:p>templateID: "trnaglu"</xhtml:p>
          </xhtml:body>
        </notes>
      </species>
      <species id="M_C01642" name="tRNA(Gly)" compartment="C_c" constant="false" boundaryCondition="false" hasOnlySubstanceUnits="true" fbc:charge="0" fbc:chemicalFormula="R">
        <notes>
          <xhtml:body>
            <xhtml:p>KEGG: "C01642"</xhtml:p>
            <xhtml:p>charge: 0</xhtml:p>
            <xhtml:p>formula: "R"</xhtml:p>
            <xhtml:p>id: "C01642"</xhtml:p>
            <xhtml:p>name: "tRNA(Gly)"</xhtml:p>
            <xhtml:p>source: "KEGG"</xhtml:p>
            <xhtml:p>templateID: "trnagly"</xhtml:p>
          </xhtml:body>
        </notes>
      </species>
      <species id="M_C01643" name="tRNA(His)" compartment="C_c" constant="false" boundaryCondition="false" hasOnlySubstanceUnits="true" fbc:charge="0" fbc:chemicalFormula="R">
        <notes>
          <xhtml:body>
            <xhtml:p>KEGG: "C01643"</xhtml:p>
            <xhtml:p>charge: 0</xhtml:p>
            <xhtml:p>formula: "R"</xhtml:p>
            <xhtml:p>id: "C01643"</xhtml:p>
            <xhtml:p>name: "tRNA(His)"</xhtml:p>
            <xhtml:p>source: "KEGG"</xhtml:p>
            <xhtml:p>templateID: "trnahis"</xhtml:p>
          </xhtml:body>
        </notes>
      </species>
      <species id="M_C01644" name="tRNA(Ile)" compartment="C_c" constant="false" boundaryCondition="false" hasOnlySubstanceUnits="true" fbc:charge="0" fbc:chemicalFormula="R">
        <notes>
          <xhtml:body>
            <xhtml:p>KEGG: "C01644"</xhtml:p>
            <xhtml:p>charge: 0</xhtml:p>
            <xhtml:p>formula: "R"</xhtml:p>
            <xhtml:p>id: "C01644"</xhtml:p>
            <xhtml:p>name: "tRNA(Ile)"</xhtml:p>
            <xhtml:p>source: "KEGG"</xhtml:p>
            <xhtml:p>templateID: "trnaile"</xhtml:p>
          </xhtml:body>
        </notes>
      </species>
      <species id="M_C01645" name="tRNA(Leu)" compartment="C_c" constant="false" boundaryCondition="false" hasOnlySubstanceUnits="true" fbc:charge="0" fbc:chemicalFormula="R">
        <notes>
          <xhtml:body>
            <xhtml:p>KEGG: "C01645"</xhtml:p>
            <xhtml:p>charge: 0</xhtml:p>
            <xhtml:p>formula: "R"</xhtml:p>
            <xhtml:p>id: "C01645"</xhtml:p>
            <xhtml:p>name: "tRNA(Leu)"</xhtml:p>
            <xhtml:p>source: "KEGG"</xhtml:p>
            <xhtml:p>templateID: "trnaleu"</xhtml:p>
          </xhtml:body>
        </notes>
      </species>
      <species id="M_C01646" name="tRNA(Lys)" compartment="C_c" constant="false" boundaryCondition="false" hasOnlySubstanceUnits="true" fbc:charge="0" fbc:chemicalFormula="R">
        <notes>
          <xhtml:body>
            <xhtml:p>KEGG: "C01646"</xhtml:p>
            <xhtml:p>charge: 0</xhtml:p>
            <xhtml:p>formula: "R"</xhtml:p>
            <xhtml:p>id: "C01646"</xhtml:p>
            <xhtml:p>name: "tRNA(Lys)"</xhtml:p>
            <xhtml:p>source: "KEGG"</xhtml:p>
            <xhtml:p>templateID: "trnalys"</xhtml:p>
          </xhtml:body>
        </notes>
      </species>
      <species id="M_C01647" name="tRNA(Met)" compartment="C_c" constant="false" boundaryCondition="false" hasOnlySubstanceUnits="true" fbc:charge="0" fbc:chemicalFormula="R">
        <notes>
          <xhtml:body>
            <xhtml:p>KEGG: "C01647"</xhtml:p>
            <xhtml:p>charge: 0</xhtml:p>
            <xhtml:p>formula: "R"</xhtml:p>
            <xhtml:p>id: "C01647"</xhtml:p>
            <xhtml:p>name: "tRNA(Met)"</xhtml:p>
            <xhtml:p>source: "KEGG"</xhtml:p>
            <xhtml:p>templateID: "trnamet"</xhtml:p>
          </xhtml:body>
        </notes>
      </species>
      <species id="M_C01648" name="tRNA(Phe)" compartment="C_c" constant="false" boundaryCondition="false" hasOnlySubstanceUnits="true" fbc:charge="0" fbc:chemicalFormula="R">
        <notes>
          <xhtml:body>
            <xhtml:p>KEGG: "C01648"</xhtml:p>
            <xhtml:p>charge: 0</xhtml:p>
            <xhtml:p>formula: "R"</xhtml:p>
            <xhtml:p>id: "C01648"</xhtml:p>
            <xhtml:p>name: "tRNA(Phe)"</xhtml:p>
            <xhtml:p>source: "KEGG"</xhtml:p>
            <xhtml:p>templateID: "trnaphe"</xhtml:p>
          </xhtml:body>
        </notes>
      </species>
      <species id="M_C01649" name="tRNA(Pro)" compartment="C_c" constant="false" boundaryCondition="false" hasOnlySubstanceUnits="true" fbc:charge="0" fbc:chemicalFormula="R">
        <notes>
          <xhtml:body>
            <xhtml:p>KEGG: "C01649"</xhtml:p>
            <xhtml:p>charge: 0</xhtml:p>
            <xhtml:p>formula: "R"</xhtml:p>
            <xhtml:p>id: "C01649"</xhtml:p>
            <xhtml:p>name: "tRNA(Pro)"</xhtml:p>
            <xhtml:p>source: "KEGG"</xhtml:p>
            <xhtml:p>templateID: "trnapro"</xhtml:p>
          </xhtml:body>
        </notes>
      </species>
      <species id="M_C01650" name="tRNA(Ser)" compartment="C_c" constant="false" boundaryCondition="false" hasOnlySubstanceUnits="true" fbc:charge="0" fbc:chemicalFormula="R">
        <notes>
          <xhtml:body>
            <xhtml:p>KEGG: "C01650"</xhtml:p>
            <xhtml:p>charge: 0</xhtml:p>
            <xhtml:p>formula: "R"</xhtml:p>
            <xhtml:p>id: "C01650"</xhtml:p>
            <xhtml:p>name: "tRNA(Ser)"</xhtml:p>
            <xhtml:p>source: "KEGG"</xhtml:p>
            <xhtml:p>templateID: "trnaser"</xhtml:p>
          </xhtml:body>
        </notes>
      </species>
      <species id="M_C01651" name="tRNA(Thr)" compartment="C_c" constant="false" boundaryCondition="false" hasOnlySubstanceUnits="true" fbc:charge="0" fbc:chemicalFormula="R">
        <notes>
          <xhtml:body>
            <xhtml:p>KEGG: "C01651"</xhtml:p>
            <xhtml:p>charge: 0</xhtml:p>
            <xhtml:p>formula: "R"</xhtml:p>
            <xhtml:p>id: "C01651"</xhtml:p>
            <xhtml:p>name: "tRNA(Thr)"</xhtml:p>
            <xhtml:p>source: "KEGG"</xhtml:p>
            <xhtml:p>templateID: "trnathr"</xhtml:p>
          </xhtml:body>
        </notes>
      </species>
      <species id="M_C01652" name="tRNA(Trp)" compartment="C_c" constant="false" boundaryCondition="false" hasOnlySubstanceUnits="true" fbc:charge="0" fbc:chemicalFormula="R">
        <notes>
          <xhtml:body>
            <xhtml:p>KEGG: "C01652"</xhtml:p>
            <xhtml:p>charge: 0</xhtml:p>
            <xhtml:p>formula: "R"</xhtml:p>
            <xhtml:p>id: "C01652"</xhtml:p>
            <xhtml:p>name: "tRNA(Trp)"</xhtml:p>
            <xhtml:p>source: "KEGG"</xhtml:p>
          </xhtml:body>
        </notes>
      </species>
      <species id="M_C01653" name="tRNA(Val)" compartment="C_c" constant="false" boundaryCondition="false" hasOnlySubstanceUnits="true" fbc:charge="0" fbc:chemicalFormula="R">
        <notes>
          <xhtml:body>
            <xhtml:p>KEGG: "C01653"</xhtml:p>
            <xhtml:p>charge: 0</xhtml:p>
            <xhtml:p>formula: "R"</xhtml:p>
            <xhtml:p>id: "C01653"</xhtml:p>
            <xhtml:p>name: "tRNA(Val)"</xhtml:p>
            <xhtml:p>source: "KEGG"</xhtml:p>
            <xhtml:p>templateID: "trnaval"</xhtml:p>
          </xhtml:body>
        </notes>
      </species>
      <species id="M_C01659" name="Acrylamide" compartment="C_c" constant="false" boundaryCondition="false" hasOnlySubstanceUnits="true" fbc:charge="0" fbc:chemicalFormula="C3H5NO">
        <notes>
          <xhtml:body>
            <xhtml:p>charge: 0</xhtml:p>
            <xhtml:p>formula: "C3H5NO"</xhtml:p>
            <xhtml:p>id: "C01659"</xhtml:p>
            <xhtml:p>mol_weight: "71.0779"</xhtml:p>
            <xhtml:p>name: "Acrylamide"</xhtml:p>
            <xhtml:p>names: ["Acrylamide", "2-Propenamide"]</xhtml:p>
            <xhtml:p>source: "KEGG"</xhtml:p>
          </xhtml:body>
        </notes>
      </species>
      <species id="M_C01674" name="Chitobiose" compartment="C_c" constant="false" boundaryCondition="false" hasOnlySubstanceUnits="true" fbc:charge="0" fbc:chemicalFormula="C16H28N2O11">
        <notes>
          <xhtml:body>
            <xhtml:p>KEGG: "C01674"</xhtml:p>
            <xhtml:p>charge: 0</xhtml:p>
            <xhtml:p>formula: "C16H28N2O11"</xhtml:p>
            <xhtml:p>id: "C01674"</xhtml:p>
            <xhtml:p>mol_weight: "424.4003"</xhtml:p>
            <xhtml:p>name: "Chitobiose"</xhtml:p>
            <xhtml:p>source: "KEGG"</xhtml:p>
          </xhtml:body>
        </notes>
      </species>
      <species id="M_C01845" name="2-Propanol" compartment="C_c" constant="false" boundaryCondition="false" hasOnlySubstanceUnits="true" fbc:charge="0" fbc:chemicalFormula="C3H8O">
        <notes>
          <xhtml:body>
            <xhtml:p>KEGG: "C01845"</xhtml:p>
            <xhtml:p>charge: 0</xhtml:p>
            <xhtml:p>formula: "C3H8O"</xhtml:p>
            <xhtml:p>id: "C01845"</xhtml:p>
            <xhtml:p>mol_weight: "60.095"</xhtml:p>
            <xhtml:p>name: "2-Propanol"</xhtml:p>
            <xhtml:p>source: "KEGG"</xhtml:p>
            <xhtml:p>templateID: "2ppoh"</xhtml:p>
          </xhtml:body>
        </notes>
      </species>
      <species id="M_C01845_1" name="2-Propanol" compartment="C_e" constant="false" boundaryCondition="false" hasOnlySubstanceUnits="true" fbc:charge="0" fbc:chemicalFormula="C3H8O">
        <notes>
          <xhtml:body>
            <xhtml:p>KEGG: "C01845"</xhtml:p>
            <xhtml:p>charge: 0</xhtml:p>
            <xhtml:p>formula: "C3H8O"</xhtml:p>
            <xhtml:p>id: "C01845"</xhtml:p>
            <xhtml:p>mol_weight: "60.095"</xhtml:p>
            <xhtml:p>name: "2-Propanol"</xhtml:p>
            <xhtml:p>source: "KEGG"</xhtml:p>
            <xhtml:p>templateID: "2ppoh"</xhtml:p>
          </xhtml:body>
        </notes>
      </species>
      <species id="M_C01847" name="Reduced FMN (FMNH2)" compartment="C_c" constant="false" boundaryCondition="false" hasOnlySubstanceUnits="true" fbc:charge="0" fbc:chemicalFormula="C17H23N4O9P">
        <notes>
          <xhtml:body>
            <xhtml:p>KEGG: "C01847"</xhtml:p>
            <xhtml:p>charge: 0</xhtml:p>
            <xhtml:p>formula: "C17H23N4O9P"</xhtml:p>
            <xhtml:p>id: "C01847"</xhtml:p>
            <xhtml:p>mol_weight: "458.3597"</xhtml:p>
            <xhtml:p>name: "Reduced FMN (FMNH2)"</xhtml:p>
            <xhtml:p>source: "KEGG"</xhtml:p>
          </xhtml:body>
        </notes>
      </species>
      <species id="M_C01909" name="Dethiobiotin" compartment="C_c" constant="false" boundaryCondition="false" hasOnlySubstanceUnits="true" fbc:charge="0" fbc:chemicalFormula="C10H18N2O3">
        <notes>
          <xhtml:body>
            <xhtml:p>KEGG: "C01909"</xhtml:p>
            <xhtml:p>charge: 0</xhtml:p>
            <xhtml:p>formula: "C10H18N2O3"</xhtml:p>
            <xhtml:p>id: "C01909"</xhtml:p>
            <xhtml:p>mol_weight: "214.2615"</xhtml:p>
            <xhtml:p>name: "Dethiobiotin"</xhtml:p>
            <xhtml:p>source: "KEGG"</xhtml:p>
          </xhtml:body>
        </notes>
      </species>
      <species id="M_C01929" name="L-Histidinal" compartment="C_c" constant="false" boundaryCondition="false" hasOnlySubstanceUnits="true" fbc:charge="0" fbc:chemicalFormula="C6H9N3O">
        <notes>
          <xhtml:body>
            <xhtml:p>charge: 0</xhtml:p>
            <xhtml:p>formula: "C6H9N3O"</xhtml:p>
            <xhtml:p>id: "C01929"</xhtml:p>
            <xhtml:p>mol_weight: "139.1552"</xhtml:p>
            <xhtml:p>name: "L-Histidinal"</xhtml:p>
            <xhtml:p>names: ["L-Histidinal"]</xhtml:p>
            <xhtml:p>source: "KEGG"</xhtml:p>
          </xhtml:body>
        </notes>
      </species>
      <species id="M_C01931" name="L-Lysine-tRNA (Lys)" compartment="C_c" constant="false" boundaryCondition="false" hasOnlySubstanceUnits="true" fbc:charge="0" fbc:chemicalFormula="C6H12N2OR">
        <notes>
          <xhtml:body>
            <xhtml:p>KEGG: "C01931"</xhtml:p>
            <xhtml:p>charge: 0</xhtml:p>
            <xhtml:p>formula: "C6H12N2OR"</xhtml:p>
            <xhtml:p>id: "C01931"</xhtml:p>
            <xhtml:p>name: "L-Lysine-tRNA (Lys)"</xhtml:p>
            <xhtml:p>source: "KEGG"</xhtml:p>
            <xhtml:p>templateID: "lystrna"</xhtml:p>
          </xhtml:body>
        </notes>
      </species>
      <species id="M_C01935" name="Maltodextrin(n=4)" compartment="C_e" constant="false" boundaryCondition="false" hasOnlySubstanceUnits="true" fbc:charge="0" fbc:chemicalFormula="H2O(C6H10O5)4">
        <notes>
          <xhtml:body>
            <xhtml:p>charge: 0</xhtml:p>
            <xhtml:p>formula: "H2O(C6H10O5)4"</xhtml:p>
            <xhtml:p>id: "C01935"</xhtml:p>
            <xhtml:p>name: "Maltodextrin(n=4)"</xhtml:p>
          </xhtml:body>
        </notes>
      </species>
      <species id="M_C01935_1" name="Maltodextrin(n=4)" compartment="C_c" constant="false" boundaryCondition="false" hasOnlySubstanceUnits="true" fbc:charge="0" fbc:chemicalFormula="H2O(C6H10O5)4">
        <notes>
          <xhtml:body>
            <xhtml:p>charge: 0</xhtml:p>
            <xhtml:p>formula: "H2O(C6H10O5)4"</xhtml:p>
            <xhtml:p>id: "C01935"</xhtml:p>
            <xhtml:p>name: "Maltodextrin(n=4)"</xhtml:p>
          </xhtml:body>
        </notes>
      </species>
      <species id="M_C01946" name="Oleandomycin" compartment="C_e" constant="false" boundaryCondition="false" hasOnlySubstanceUnits="true" fbc:charge="0" fbc:chemicalFormula="C35H61NO12">
        <notes>
          <xhtml:body>
            <xhtml:p>charge: 0</xhtml:p>
            <xhtml:p>formula: "C35H61NO12"</xhtml:p>
            <xhtml:p>id: "C01946"</xhtml:p>
            <xhtml:p>mol_weight: "687.8583"</xhtml:p>
            <xhtml:p>name: "Oleandomycin"</xhtml:p>
            <xhtml:p>names: ["Oleandomycin", "Amimycin", "Landomycin", "Matromycin", "Romicil"]</xhtml:p>
            <xhtml:p>source: "KEGG"</xhtml:p>
          </xhtml:body>
        </notes>
      </species>
      <species id="M_C01946_1" name="Oleandomycin" compartment="C_c" constant="false" boundaryCondition="false" hasOnlySubstanceUnits="true" fbc:charge="0" fbc:chemicalFormula="C35H61NO12">
        <notes>
          <xhtml:body>
            <xhtml:p>charge: 0</xhtml:p>
            <xhtml:p>formula: "C35H61NO12"</xhtml:p>
            <xhtml:p>id: "C01946"</xhtml:p>
            <xhtml:p>mol_weight: "687.8583"</xhtml:p>
            <xhtml:p>name: "Oleandomycin"</xhtml:p>
            <xhtml:p>names: ["Oleandomycin", "Amimycin", "Landomycin", "Matromycin", "Romicil"]</xhtml:p>
            <xhtml:p>source: "KEGG"</xhtml:p>
          </xhtml:body>
        </notes>
      </species>
      <species id="M_C02013" name="Cellotetraose" compartment="C_c" constant="false" boundaryCondition="false" hasOnlySubstanceUnits="true" fbc:charge="0" fbc:chemicalFormula="C24H42O21">
        <notes>
          <xhtml:body>
            <xhtml:p>charge: 0</xhtml:p>
            <xhtml:p>formula: "C24H42O21"</xhtml:p>
            <xhtml:p>id: "C02013"</xhtml:p>
            <xhtml:p>mol_weight: "666.5777"</xhtml:p>
            <xhtml:p>name: "Cellotetraose"</xhtml:p>
          </xhtml:body>
        </notes>
      </species>
      <species id="M_C02013_1" name="Cellotetraose" compartment="C_e" constant="false" boundaryCondition="false" hasOnlySubstanceUnits="true" fbc:charge="0" fbc:chemicalFormula="C24H42O21">
        <notes>
          <xhtml:body>
            <xhtml:p>charge: 0</xhtml:p>
            <xhtml:p>formula: "C24H42O21"</xhtml:p>
            <xhtml:p>id: "C02013"</xhtml:p>
            <xhtml:p>mol_weight: "666.5777"</xhtml:p>
            <xhtml:p>name: "Cellotetraose"</xhtml:p>
          </xhtml:body>
        </notes>
      </species>
      <species id="M_C02047" name="L-Leucyl-tRNA(Leu)" compartment="C_c" constant="false" boundaryCondition="false" hasOnlySubstanceUnits="true" fbc:charge="0" fbc:chemicalFormula="C6H11NOR">
        <notes>
          <xhtml:body>
            <xhtml:p>KEGG: "C02047"</xhtml:p>
            <xhtml:p>charge: 0</xhtml:p>
            <xhtml:p>formula: "C6H11NOR"</xhtml:p>
            <xhtml:p>id: "C02047"</xhtml:p>
            <xhtml:p>name: "L-Leucyl-tRNA(Leu)"</xhtml:p>
            <xhtml:p>source: "KEGG"</xhtml:p>
            <xhtml:p>templateID: "leutrna"</xhtml:p>
          </xhtml:body>
        </notes>
      </species>
      <species id="M_C02048" name="Laminaribiose" compartment="C_e" constant="false" boundaryCondition="false" hasOnlySubstanceUnits="true" fbc:charge="0" fbc:chemicalFormula="C12H22O11">
        <notes>
          <xhtml:body>
            <xhtml:p>charge: 0</xhtml:p>
            <xhtml:p>formula: "C12H22O11"</xhtml:p>
            <xhtml:p>id: "C02048"</xhtml:p>
            <xhtml:p>mol_weight: "342.2965"</xhtml:p>
            <xhtml:p>name: "Laminaribiose"</xhtml:p>
          </xhtml:body>
        </notes>
      </species>
      <species id="M_C02048_1" name="Laminaribiose" compartment="C_c" constant="false" boundaryCondition="false" hasOnlySubstanceUnits="true" fbc:charge="0" fbc:chemicalFormula="C12H22O11">
        <notes>
          <xhtml:body>
            <xhtml:p>charge: 0</xhtml:p>
            <xhtml:p>formula: "C12H22O11"</xhtml:p>
            <xhtml:p>id: "C02048"</xhtml:p>
            <xhtml:p>mol_weight: "342.2965"</xhtml:p>
            <xhtml:p>name: "Laminaribiose"</xhtml:p>
          </xhtml:body>
        </notes>
      </species>
      <species id="M_C02051" name="Lipoylprotein" compartment="C_c" constant="false" boundaryCondition="false" hasOnlySubstanceUnits="true" fbc:charge="0" fbc:chemicalFormula="C8H14NOS2R">
        <notes>
          <xhtml:body>
            <xhtml:p>KEGG: "C02051"</xhtml:p>
            <xhtml:p>charge: 0</xhtml:p>
            <xhtml:p>formula: "C8H14NOS2R"</xhtml:p>
            <xhtml:p>id: "C02051"</xhtml:p>
            <xhtml:p>name: "Lipoylprotein"</xhtml:p>
            <xhtml:p>source: "KEGG"</xhtml:p>
          </xhtml:body>
        </notes>
      </species>
      <species id="M_C02059" name="Phylloquinone" compartment="C_c" constant="false" boundaryCondition="false" hasOnlySubstanceUnits="true" fbc:charge="0" fbc:chemicalFormula="C31H46O2">
        <notes>
          <xhtml:body>
            <xhtml:p>charge: 0</xhtml:p>
            <xhtml:p>formula: "C31H46O2"</xhtml:p>
            <xhtml:p>id: "C02059"</xhtml:p>
            <xhtml:p>mol_weight: "450.6957"</xhtml:p>
            <xhtml:p>name: "Phylloquinone"</xhtml:p>
            <xhtml:p>names: ["Phylloquinone", "Vitamin K1", "Phytonadione", "2-Methyl-3-phytyl-1,4-naphthoquinone"]</xhtml:p>
            <xhtml:p>source: "KEGG"</xhtml:p>
          </xhtml:body>
        </notes>
      </species>
      <species id="M_C02086" name="Thioglycolate" compartment="C_c" constant="false" boundaryCondition="false" hasOnlySubstanceUnits="true" fbc:charge="0" fbc:chemicalFormula="C2H4O2S">
        <notes>
          <xhtml:body>
            <xhtml:p>KEGG: "C02086"</xhtml:p>
            <xhtml:p>charge: 0</xhtml:p>
            <xhtml:p>formula: "C2H4O2S"</xhtml:p>
            <xhtml:p>id: "C02086"</xhtml:p>
            <xhtml:p>mol_weight: "92.117"</xhtml:p>
            <xhtml:p>name: "Thioglycolate"</xhtml:p>
            <xhtml:p>names: ["Thioglycolate", "Mercaptoacetic acid", "Mercaptoethanoic acid", "Thioglycolic acid"]</xhtml:p>
            <xhtml:p>source: "KEGG"</xhtml:p>
          </xhtml:body>
        </notes>
      </species>
      <species id="M_C02163" name="L-Arginyl-tRNA(Arg)" compartment="C_c" constant="false" boundaryCondition="false" hasOnlySubstanceUnits="true" fbc:charge="0" fbc:chemicalFormula="C6H12N4OR">
        <notes>
          <xhtml:body>
            <xhtml:p>KEGG: "C02163"</xhtml:p>
            <xhtml:p>charge: 0</xhtml:p>
            <xhtml:p>formula: "C6H12N4OR"</xhtml:p>
            <xhtml:p>id: "C02163"</xhtml:p>
            <xhtml:p>name: "L-Arginyl-tRNA(Arg)"</xhtml:p>
            <xhtml:p>source: "KEGG"</xhtml:p>
            <xhtml:p>templateID: "argtrna"</xhtml:p>
          </xhtml:body>
        </notes>
      </species>
      <species id="M_C02226" name="Citraconic acid" compartment="C_c" constant="false" boundaryCondition="false" hasOnlySubstanceUnits="true" fbc:charge="0" fbc:chemicalFormula="C5H6O4">
        <notes>
          <xhtml:body>
            <xhtml:p>KEGG: "C02226"</xhtml:p>
            <xhtml:p>charge: 0</xhtml:p>
            <xhtml:p>formula: "C5H6O4"</xhtml:p>
            <xhtml:p>id: "C02226"</xhtml:p>
            <xhtml:p>mol_weight: "130.0987"</xhtml:p>
            <xhtml:p>name: "Citraconic acid"</xhtml:p>
            <xhtml:p>source: "KEGG"</xhtml:p>
            <xhtml:p>templateID: "citrac"</xhtml:p>
          </xhtml:body>
        </notes>
      </species>
      <species id="M_C02282" name="Glutaminyl-tRNA" compartment="C_c" constant="false" boundaryCondition="false" hasOnlySubstanceUnits="true" fbc:charge="0" fbc:chemicalFormula="C5H8N2O2R">
        <notes>
          <xhtml:body>
            <xhtml:p>KEGG: "C02282"</xhtml:p>
            <xhtml:p>charge: 0</xhtml:p>
            <xhtml:p>formula: "C5H8N2O2R"</xhtml:p>
            <xhtml:p>id: "C02282"</xhtml:p>
            <xhtml:p>name: "Glutaminyl-tRNA"</xhtml:p>
            <xhtml:p>source: "KEGG"</xhtml:p>
          </xhtml:body>
        </notes>
      </species>
      <species id="M_C02291" name="L-Cystathionine" compartment="C_c" constant="false" boundaryCondition="false" hasOnlySubstanceUnits="true" fbc:charge="0" fbc:chemicalFormula="C7H14N2O4S">
        <notes>
          <xhtml:body>
            <xhtml:p>charge: 0</xhtml:p>
            <xhtml:p>formula: "C7H14N2O4S"</xhtml:p>
            <xhtml:p>id: "C02291"</xhtml:p>
            <xhtml:p>mol_weight: "222.2621"</xhtml:p>
            <xhtml:p>name: "L-Cystathionine"</xhtml:p>
          </xhtml:body>
        </notes>
      </species>
      <species id="M_C02315" name="Protein dithiol (Pdo-ox)" compartment="C_c" constant="false" boundaryCondition="false" hasOnlySubstanceUnits="true" fbc:charge="0" fbc:chemicalFormula="C7H11N3O3S2R2">
        <notes>
          <xhtml:body>
            <xhtml:p>KEGG: "C02315"</xhtml:p>
            <xhtml:p>charge: 0</xhtml:p>
            <xhtml:p>formula: "C7H11N3O3S2R2"</xhtml:p>
            <xhtml:p>id: "C02315"</xhtml:p>
            <xhtml:p>name: "Protein dithiol (Pdo-ox)"</xhtml:p>
            <xhtml:p>source: "KEGG"</xhtml:p>
          </xhtml:body>
        </notes>
      </species>
      <species id="M_C02356" name="(S)-2-Aminobutanoate" compartment="C_c" constant="false" boundaryCondition="false" hasOnlySubstanceUnits="true" fbc:charge="0" fbc:chemicalFormula="C4H9NO2">
        <notes>
          <xhtml:body>
            <xhtml:p>KEGG: "C02356"</xhtml:p>
            <xhtml:p>charge: 0</xhtml:p>
            <xhtml:p>formula: "C4H9NO2"</xhtml:p>
            <xhtml:p>id: "C02356"</xhtml:p>
            <xhtml:p>mol_weight: "103.1198"</xhtml:p>
            <xhtml:p>name: "(S)-2-Aminobutanoate"</xhtml:p>
            <xhtml:p>names: ["(S)-2-Aminobutanoate", "(S)-2-Aminobutanoic acid", "(S)-2-Aminobutyric acid"]</xhtml:p>
            <xhtml:p>source: "KEGG"</xhtml:p>
          </xhtml:body>
        </notes>
      </species>
      <species id="M_C02412" name="Glycyl-tRNA(Gly)" compartment="C_c" constant="false" boundaryCondition="false" hasOnlySubstanceUnits="true" fbc:charge="0" fbc:chemicalFormula="C2H3NOR">
        <notes>
          <xhtml:body>
            <xhtml:p>KEGG: "C02412"</xhtml:p>
            <xhtml:p>charge: 0</xhtml:p>
            <xhtml:p>formula: "C2H3NOR"</xhtml:p>
            <xhtml:p>id: "C02412"</xhtml:p>
            <xhtml:p>name: "Glycyl-tRNA(Gly)"</xhtml:p>
            <xhtml:p>source: "KEGG"</xhtml:p>
            <xhtml:p>templateID: "glytrna"</xhtml:p>
          </xhtml:body>
        </notes>
      </species>
      <species id="M_C02430" name="L-Methionyl-tRNA (Met)" compartment="C_c" constant="false" boundaryCondition="false" hasOnlySubstanceUnits="true" fbc:charge="0" fbc:chemicalFormula="C5H9NOSR">
        <notes>
          <xhtml:body>
            <xhtml:p>KEGG: "C02430"</xhtml:p>
            <xhtml:p>charge: 0</xhtml:p>
            <xhtml:p>formula: "C5H9NOSR"</xhtml:p>
            <xhtml:p>id: "C02430"</xhtml:p>
            <xhtml:p>name: "L-Methionyl-tRNA (Met)"</xhtml:p>
            <xhtml:p>source: "KEGG"</xhtml:p>
            <xhtml:p>templateID: "mettrna"</xhtml:p>
          </xhtml:body>
        </notes>
      </species>
      <species id="M_C02504" name="3-Carboxy-3-hydroxy-4-methylpentanoate" compartment="C_c" constant="false" boundaryCondition="false" hasOnlySubstanceUnits="true" fbc:charge="0" fbc:chemicalFormula="C7H12O5">
        <notes>
          <xhtml:body>
            <xhtml:p>KEGG: "C02504"</xhtml:p>
            <xhtml:p>charge: 0</xhtml:p>
            <xhtml:p>formula: "C7H12O5"</xhtml:p>
            <xhtml:p>id: "C02504"</xhtml:p>
            <xhtml:p>mol_weight: "176.1672"</xhtml:p>
            <xhtml:p>name: "3-Carboxy-3-hydroxy-4-methylpentanoate"</xhtml:p>
            <xhtml:p>source: "KEGG"</xhtml:p>
            <xhtml:p>templateID: "3c3hmp"</xhtml:p>
          </xhtml:body>
        </notes>
      </species>
      <species id="M_C02505" name="2-Phenylacetamide" compartment="C_c" constant="false" boundaryCondition="false" hasOnlySubstanceUnits="true" fbc:charge="0" fbc:chemicalFormula="C8H9NO">
        <notes>
          <xhtml:body>
            <xhtml:p>charge: 0</xhtml:p>
            <xhtml:p>formula: "C8H9NO"</xhtml:p>
            <xhtml:p>id: "C02505"</xhtml:p>
            <xhtml:p>mol_weight: "135.1632"</xhtml:p>
            <xhtml:p>name: "2-Phenylacetamide"</xhtml:p>
            <xhtml:p>names: ["2-Phenylacetamide", "alpha-Phenylacetamide"]</xhtml:p>
            <xhtml:p>source: "KEGG"</xhtml:p>
          </xhtml:body>
        </notes>
      </species>
      <species id="M_C02553" name="L-Seryl-tRNA(Ser)" compartment="C_c" constant="false" boundaryCondition="false" hasOnlySubstanceUnits="true" fbc:charge="0" fbc:chemicalFormula="C3H5NO2R">
        <notes>
          <xhtml:body>
            <xhtml:p>KEGG: "C02553"</xhtml:p>
            <xhtml:p>charge: 0</xhtml:p>
            <xhtml:p>formula: "C3H5NO2R"</xhtml:p>
            <xhtml:p>id: "C02553"</xhtml:p>
            <xhtml:p>name: "L-Seryl-tRNA(Ser)"</xhtml:p>
            <xhtml:p>source: "KEGG"</xhtml:p>
            <xhtml:p>templateID: "sertrna"</xhtml:p>
          </xhtml:body>
        </notes>
      </species>
      <species id="M_C02554" name="L-Valyl-tRNA(Val)" compartment="C_c" constant="false" boundaryCondition="false" hasOnlySubstanceUnits="true" fbc:charge="0" fbc:chemicalFormula="C5H9NOR">
        <notes>
          <xhtml:body>
            <xhtml:p>KEGG: "C02554"</xhtml:p>
            <xhtml:p>charge: 0</xhtml:p>
            <xhtml:p>formula: "C5H9NOR"</xhtml:p>
            <xhtml:p>id: "C02554"</xhtml:p>
            <xhtml:p>name: "L-Valyl-tRNA(Val)"</xhtml:p>
            <xhtml:p>source: "KEGG"</xhtml:p>
            <xhtml:p>templateID: "valtrna"</xhtml:p>
          </xhtml:body>
        </notes>
      </species>
      <species id="M_C02582" name="Protein disulfide (Pdo-red)" compartment="C_c" constant="false" boundaryCondition="false" hasOnlySubstanceUnits="true" fbc:charge="0" fbc:chemicalFormula="C7H9N3O3S2R2">
        <notes>
          <xhtml:body>
            <xhtml:p>KEGG: "C02582"</xhtml:p>
            <xhtml:p>charge: 0</xhtml:p>
            <xhtml:p>formula: "C7H9N3O3S2R2"</xhtml:p>
            <xhtml:p>id: "C02582"</xhtml:p>
            <xhtml:p>name: "Protein disulfide (Pdo-red)"</xhtml:p>
            <xhtml:p>source: "KEGG"</xhtml:p>
          </xhtml:body>
        </notes>
      </species>
      <species id="M_C02583" name="Protein glutamine" compartment="C_c" constant="false" boundaryCondition="false" hasOnlySubstanceUnits="true" fbc:charge="0" fbc:chemicalFormula="C6H9N3O3R2">
        <notes>
          <xhtml:body>
            <xhtml:p>KEGG: "C02583"</xhtml:p>
            <xhtml:p>charge: 0</xhtml:p>
            <xhtml:p>formula: "C6H9N3O3R2"</xhtml:p>
            <xhtml:p>id: "C02583"</xhtml:p>
            <xhtml:p>name: "Protein glutamine"</xhtml:p>
            <xhtml:p>source: "KEGG"</xhtml:p>
          </xhtml:body>
        </notes>
      </species>
      <species id="M_C02612" name="D-Citramalate" compartment="C_c" constant="false" boundaryCondition="false" hasOnlySubstanceUnits="true" fbc:charge="0" fbc:chemicalFormula="C5H8O5">
        <notes>
          <xhtml:body>
            <xhtml:p>KEGG: "C02612"</xhtml:p>
            <xhtml:p>charge: 0</xhtml:p>
            <xhtml:p>formula: "C5H8O5"</xhtml:p>
            <xhtml:p>id: "C02612"</xhtml:p>
            <xhtml:p>mol_weight: "148.114"</xhtml:p>
            <xhtml:p>name: "D-Citramalate"</xhtml:p>
            <xhtml:p>source: "KEGG"</xhtml:p>
            <xhtml:p>templateID: "r2mmal"</xhtml:p>
          </xhtml:body>
        </notes>
      </species>
      <species id="M_C02631" name="2-Isopropylmaleate" compartment="C_c" constant="false" boundaryCondition="false" hasOnlySubstanceUnits="true" fbc:charge="0" fbc:chemicalFormula="C7H10O4">
        <notes>
          <xhtml:body>
            <xhtml:p>KEGG: "C02631"</xhtml:p>
            <xhtml:p>charge: 0</xhtml:p>
            <xhtml:p>formula: "C7H10O4"</xhtml:p>
            <xhtml:p>id: "C02631"</xhtml:p>
            <xhtml:p>mol_weight: "158.1519"</xhtml:p>
            <xhtml:p>name: "2-Isopropylmaleate"</xhtml:p>
            <xhtml:p>source: "KEGG"</xhtml:p>
            <xhtml:p>templateID: "2ippm"</xhtml:p>
          </xhtml:body>
        </notes>
      </species>
      <species id="M_C02632" name="2-Methylpropanoate" compartment="C_c" constant="false" boundaryCondition="false" hasOnlySubstanceUnits="true" fbc:charge="0" fbc:chemicalFormula="C4H8O2">
        <notes>
          <xhtml:body>
            <xhtml:p>KEGG: "C02632"</xhtml:p>
            <xhtml:p>charge: 0</xhtml:p>
            <xhtml:p>formula: "C4H8O2"</xhtml:p>
            <xhtml:p>id: "C02632"</xhtml:p>
            <xhtml:p>mol_weight: "88.1051"</xhtml:p>
            <xhtml:p>name: "2-Methylpropanoate"</xhtml:p>
            <xhtml:p>names: ["2-Methylpropanoate", "2-Methylpropanoic acid", "Isobutyric acid", "Isobutanoate", "Dimethylacetic acid", "Isobutyrate"]</xhtml:p>
            <xhtml:p>source: "KEGG"</xhtml:p>
          </xhtml:body>
        </notes>
      </species>
      <species id="M_C02632_1" name="2-Methylpropanoate" compartment="C_e" constant="false" boundaryCondition="false" hasOnlySubstanceUnits="true" fbc:charge="0" fbc:chemicalFormula="C4H8O2">
        <notes>
          <xhtml:body>
            <xhtml:p>KEGG: "C02632"</xhtml:p>
            <xhtml:p>charge: 0</xhtml:p>
            <xhtml:p>formula: "C4H8O2"</xhtml:p>
            <xhtml:p>id: "C02632"</xhtml:p>
            <xhtml:p>mol_weight: "88.1051"</xhtml:p>
            <xhtml:p>name: "2-Methylpropanoate"</xhtml:p>
            <xhtml:p>names: ["2-Methylpropanoate", "2-Methylpropanoic acid", "Isobutyric acid", "Isobutanoate", "Dimethylacetic acid", "Isobutyrate"]</xhtml:p>
            <xhtml:p>source: "KEGG"</xhtml:p>
          </xhtml:body>
        </notes>
      </species>
      <species id="M_C02637" name="3-Dehydroshikimate" compartment="C_c" constant="false" boundaryCondition="false" hasOnlySubstanceUnits="true" fbc:charge="0" fbc:chemicalFormula="C7H8O5">
        <notes>
          <xhtml:body>
            <xhtml:p>charge: 0</xhtml:p>
            <xhtml:p>comment: "formerly called \"5-Dehydroshikimate\" on old nomenclature system of numbering"</xhtml:p>
            <xhtml:p>formula: "C7H8O5"</xhtml:p>
            <xhtml:p>id: "C02637"</xhtml:p>
            <xhtml:p>mol_weight: "172.1354"</xhtml:p>
            <xhtml:p>name: "3-Dehydroshikimate"</xhtml:p>
            <xhtml:p>names: ["3-Dehydroshikimate"]</xhtml:p>
            <xhtml:p>source: "KEGG"</xhtml:p>
          </xhtml:body>
        </notes>
      </species>
      <species id="M_C02659" name="Acetone cyanohydrin" compartment="C_c" constant="false" boundaryCondition="false" hasOnlySubstanceUnits="true" fbc:charge="0" fbc:chemicalFormula="C4H7NO">
        <notes>
          <xhtml:body>
            <xhtml:p>charge: 0</xhtml:p>
            <xhtml:p>formula: "C4H7NO"</xhtml:p>
            <xhtml:p>id: "C02659"</xhtml:p>
            <xhtml:p>mol_weight: "85.1045"</xhtml:p>
            <xhtml:p>name: "Acetone cyanohydrin"</xhtml:p>
            <xhtml:p>names: ["Acetone cyanohydrin", "alpha-Hydroxyisobutyronitrile", "2-Hydroxy-2-methylpropanenitrile", "2-Methyllactonitrile", "Acetone cyanhydrin", "2-Hydroxyisobutyronitrile"]</xhtml:p>
            <xhtml:p>source: "KEGG"</xhtml:p>
          </xhtml:body>
        </notes>
      </species>
      <species id="M_C02693" name="(Indol-3-yl)acetamide" compartment="C_c" constant="false" boundaryCondition="false" hasOnlySubstanceUnits="true" fbc:charge="0" fbc:chemicalFormula="C10H10N2O">
        <notes>
          <xhtml:body>
            <xhtml:p>charge: 0</xhtml:p>
            <xhtml:p>formula: "C10H10N2O"</xhtml:p>
            <xhtml:p>id: "C02693"</xhtml:p>
            <xhtml:p>mol_weight: "174.1992"</xhtml:p>
            <xhtml:p>name: "(Indol-3-yl)acetamide"</xhtml:p>
            <xhtml:p>names: ["(Indol-3-yl)acetamide", "Indole-3-acetamide"]</xhtml:p>
            <xhtml:p>source: "KEGG"</xhtml:p>
          </xhtml:body>
        </notes>
      </species>
      <species id="M_C02702" name="L-Prolyl-tRNA(Pro)" compartment="C_c" constant="false" boundaryCondition="false" hasOnlySubstanceUnits="true" fbc:charge="0" fbc:chemicalFormula="C5H7NOR">
        <notes>
          <xhtml:body>
            <xhtml:p>KEGG: "C02702"</xhtml:p>
            <xhtml:p>charge: 0</xhtml:p>
            <xhtml:p>formula: "C5H7NOR"</xhtml:p>
            <xhtml:p>id: "C02702"</xhtml:p>
            <xhtml:p>name: "L-Prolyl-tRNA(Pro)"</xhtml:p>
            <xhtml:p>source: "KEGG"</xhtml:p>
            <xhtml:p>templateID: "protrna"</xhtml:p>
          </xhtml:body>
        </notes>
      </species>
      <species id="M_C02739" name="1-(5-Phospho-D-ribosyl)-ATP" compartment="C_c" constant="false" boundaryCondition="false" hasOnlySubstanceUnits="true" fbc:charge="0" fbc:chemicalFormula="C15H25N5O20P4">
        <notes>
          <xhtml:body>
            <xhtml:p>charge: 0</xhtml:p>
            <xhtml:p>formula: "C15H25N5O20P4"</xhtml:p>
            <xhtml:p>id: "C02739"</xhtml:p>
            <xhtml:p>mol_weight: "719.2755"</xhtml:p>
            <xhtml:p>name: "1-(5-Phospho-D-ribosyl)-ATP"</xhtml:p>
            <xhtml:p>names: ["1-(5-Phospho-D-ribosyl)-ATP", "Phosphoribosyl-ATP", "N1-(5-Phospho-D-ribosyl)-ATP", "1-(5-Phosphoribosyl)-ATP", "1-(5-Phospho-beta-D-ribosyl)-ATP"]</xhtml:p>
            <xhtml:p>source: "KEGG"</xhtml:p>
          </xhtml:body>
        </notes>
      </species>
      <species id="M_C02741" name="Phosphoribosyl-AMP" compartment="C_c" constant="false" boundaryCondition="false" hasOnlySubstanceUnits="true" fbc:charge="0" fbc:chemicalFormula="C15H23N5O14P2">
        <notes>
          <xhtml:body>
            <xhtml:p>charge: 0</xhtml:p>
            <xhtml:p>formula: "C15H23N5O14P2"</xhtml:p>
            <xhtml:p>id: "C02741"</xhtml:p>
            <xhtml:p>mol_weight: "559.3157"</xhtml:p>
            <xhtml:p>name: "Phosphoribosyl-AMP"</xhtml:p>
            <xhtml:p>names: ["Phosphoribosyl-AMP", "N1-(5-Phospho-D-ribosyl)-AMP", "1-(5-Phosphoribosyl)-AMP", "1-(5-Phospho-beta-D-ribosyl)-AMP"]</xhtml:p>
            <xhtml:p>source: "KEGG"</xhtml:p>
          </xhtml:body>
        </notes>
      </species>
      <species id="M_C02823" name="Vitamin B12" compartment="C_e" constant="false" boundaryCondition="false" hasOnlySubstanceUnits="true" fbc:charge="0" fbc:chemicalFormula="C63H88CoN14O14P">
        <notes>
          <xhtml:body>
            <xhtml:p>charge: 0</xhtml:p>
            <xhtml:p>formula: "C63H88CoN14O14P"</xhtml:p>
            <xhtml:p>id: "C02823"</xhtml:p>
            <xhtml:p>mol_weight: "1355.3652"</xhtml:p>
            <xhtml:p>name: "Vitamin B12"</xhtml:p>
            <xhtml:p>names: ["Cyanocobalamin", "Cyanocob(III)alamin", "Dicopac", "Vitamin B12 complex"]</xhtml:p>
            <xhtml:p>source: "KEGG"</xhtml:p>
          </xhtml:body>
        </notes>
      </species>
      <species id="M_C02835" name="Imidazole-4-acetate" compartment="C_c" constant="false" boundaryCondition="false" hasOnlySubstanceUnits="true" fbc:charge="0" fbc:chemicalFormula="C5H6N2O2">
        <notes>
          <xhtml:body>
            <xhtml:p>KEGG: "C02835"</xhtml:p>
            <xhtml:p>charge: 0</xhtml:p>
            <xhtml:p>formula: "C5H6N2O2"</xhtml:p>
            <xhtml:p>id: "C02835"</xhtml:p>
            <xhtml:p>mol_weight: "126.1133"</xhtml:p>
            <xhtml:p>name: "Imidazole-4-acetate"</xhtml:p>
            <xhtml:p>names: ["Imidazole-4-acetate", "Imidazoleacetic acid", "4-Imidazoleacetate"]</xhtml:p>
            <xhtml:p>source: "KEGG"</xhtml:p>
          </xhtml:body>
        </notes>
      </species>
      <species id="M_C02839" name="L-Tyrosyl-tRNA(Tyr)" compartment="C_c" constant="false" boundaryCondition="false" hasOnlySubstanceUnits="true" fbc:charge="0" fbc:chemicalFormula="C9H9NO2R">
        <notes>
          <xhtml:body>
            <xhtml:p>KEGG: "C02839"</xhtml:p>
            <xhtml:p>charge: 0</xhtml:p>
            <xhtml:p>formula: "C9H9NO2R"</xhtml:p>
            <xhtml:p>id: "C02839"</xhtml:p>
            <xhtml:p>name: "L-Tyrosyl-tRNA(Tyr)"</xhtml:p>
            <xhtml:p>source: "KEGG"</xhtml:p>
            <xhtml:p>templateID: "tyrtrna"</xhtml:p>
          </xhtml:body>
        </notes>
      </species>
      <species id="M_C02872" name="Peptide diphthamide" compartment="C_c" constant="false" boundaryCondition="false" hasOnlySubstanceUnits="true" fbc:charge="1" fbc:chemicalFormula="C14H23N6O3R2">
        <notes>
          <xhtml:body>
            <xhtml:p>KEGG: "C02872"</xhtml:p>
            <xhtml:p>charge: 1</xhtml:p>
            <xhtml:p>formula: "C14H23N6O3R2"</xhtml:p>
            <xhtml:p>id: "C02872"</xhtml:p>
            <xhtml:p>name: "Peptide diphthamide"</xhtml:p>
            <xhtml:p>source: "KEGG"</xhtml:p>
          </xhtml:body>
        </notes>
      </species>
      <species id="M_C02909" name="(2-Naphthyl)methanol" compartment="C_c" constant="false" boundaryCondition="false" hasOnlySubstanceUnits="true" fbc:charge="0" fbc:chemicalFormula="C11H10O">
        <notes>
          <xhtml:body>
            <xhtml:p>charge: 0</xhtml:p>
            <xhtml:p>formula: "C11H10O"</xhtml:p>
            <xhtml:p>id: "C02909"</xhtml:p>
            <xhtml:p>mol_weight: "158.1965"</xhtml:p>
            <xhtml:p>name: "(2-Naphthyl)methanol"</xhtml:p>
            <xhtml:p>names: ["(2-Naphthyl)methanol", "2-Naphthalenemethanol", "2-Hydroxymethylnaphthalene"]</xhtml:p>
            <xhtml:p>source: "KEGG"</xhtml:p>
          </xhtml:body>
        </notes>
      </species>
      <species id="M_C02939" name="Isovaleryl-CoA (IvCoA)" compartment="C_c" constant="false" boundaryCondition="false" hasOnlySubstanceUnits="true" fbc:charge="0" fbc:chemicalFormula="C26H44N7O17P3S">
        <notes>
          <xhtml:body>
            <xhtml:p>KEGG: "C02939"</xhtml:p>
            <xhtml:p>charge: 0</xhtml:p>
            <xhtml:p>formula: "C26H44N7O17P3S"</xhtml:p>
            <xhtml:p>id: "C02939"</xhtml:p>
            <xhtml:p>mol_weight: "851.6505"</xhtml:p>
            <xhtml:p>name: "Isovaleryl-CoA (IvCoA)"</xhtml:p>
            <xhtml:p>names: "3-Methylbutanoyl-CoA"</xhtml:p>
            <xhtml:p>source: "KEGG"</xhtml:p>
          </xhtml:body>
        </notes>
      </species>
      <species id="M_C02967" name="DNA 5-methylcytosine" compartment="C_c" constant="false" boundaryCondition="false" hasOnlySubstanceUnits="true" fbc:charge="0" fbc:chemicalFormula="C10H16N3O7P">
        <notes>
          <xhtml:body>
            <xhtml:p>charge: 0</xhtml:p>
            <xhtml:p>comment: "generic compound"</xhtml:p>
            <xhtml:p>formula: "C10H16N3O7P"</xhtml:p>
            <xhtml:p>id: "C02967"</xhtml:p>
            <xhtml:p>name: "DNA 5-methylcytosine"</xhtml:p>
            <xhtml:p>source: "KEGG"</xhtml:p>
          </xhtml:body>
        </notes>
      </species>
      <species id="M_C02972" name="Dihydrolipoylprotein" compartment="C_c" constant="false" boundaryCondition="false" hasOnlySubstanceUnits="true" fbc:charge="0" fbc:chemicalFormula="C8H16NOS2R">
        <notes>
          <xhtml:body>
            <xhtml:p>KEGG: "C02972"</xhtml:p>
            <xhtml:p>charge: 0</xhtml:p>
            <xhtml:p>formula: "C8H16NOS2R"</xhtml:p>
            <xhtml:p>id: "C02972"</xhtml:p>
            <xhtml:p>name: "Dihydrolipoylprotein"</xhtml:p>
            <xhtml:p>source: "KEGG"</xhtml:p>
          </xhtml:body>
        </notes>
      </species>
      <species id="M_C02984" name="L-Aspartyl-tRNA(Asp)" compartment="C_c" constant="false" boundaryCondition="false" hasOnlySubstanceUnits="true" fbc:charge="0" fbc:chemicalFormula="C4H5NO3R">
        <notes>
          <xhtml:body>
            <xhtml:p>KEGG: "C02984"</xhtml:p>
            <xhtml:p>charge: 0</xhtml:p>
            <xhtml:p>formula: "C4H5NO3R"</xhtml:p>
            <xhtml:p>id: "C02984"</xhtml:p>
            <xhtml:p>name: "L-Aspartyl-tRNA(Asp)"</xhtml:p>
            <xhtml:p>source: "KEGG"</xhtml:p>
            <xhtml:p>templateID: "asptrna"</xhtml:p>
          </xhtml:body>
        </notes>
      </species>
      <species id="M_C02987" name="L-Glutamyl-tRNA(Glu)" compartment="C_c" constant="false" boundaryCondition="false" hasOnlySubstanceUnits="true" fbc:charge="0" fbc:chemicalFormula="C5H7NO3R">
        <notes>
          <xhtml:body>
            <xhtml:p>KEGG: "C02987"</xhtml:p>
            <xhtml:p>charge: 0</xhtml:p>
            <xhtml:p>formula: "C5H7NO3R"</xhtml:p>
            <xhtml:p>id: "C02987"</xhtml:p>
            <xhtml:p>name: "L-Glutamyl-tRNA(Glu)"</xhtml:p>
            <xhtml:p>source: "KEGG"</xhtml:p>
            <xhtml:p>templateID: "glutrna"</xhtml:p>
          </xhtml:body>
        </notes>
      </species>
      <species id="M_C02988" name="L-Histidyl-tRNA(His)" compartment="C_c" constant="false" boundaryCondition="false" hasOnlySubstanceUnits="true" fbc:charge="0" fbc:chemicalFormula="C6H7N3OR">
        <notes>
          <xhtml:body>
            <xhtml:p>KEGG: "C02988"</xhtml:p>
            <xhtml:p>charge: 0</xhtml:p>
            <xhtml:p>formula: "C6H7N3OR"</xhtml:p>
            <xhtml:p>id: "C02988"</xhtml:p>
            <xhtml:p>name: "L-Histidyl-tRNA(His)"</xhtml:p>
            <xhtml:p>source: "KEGG"</xhtml:p>
            <xhtml:p>templateID: "histrna"</xhtml:p>
          </xhtml:body>
        </notes>
      </species>
      <species id="M_C02992" name="L-Threonyl-tRNA(Thr)" compartment="C_c" constant="false" boundaryCondition="false" hasOnlySubstanceUnits="true" fbc:charge="0" fbc:chemicalFormula="C4H7NO2R">
        <notes>
          <xhtml:body>
            <xhtml:p>KEGG: "C02992"</xhtml:p>
            <xhtml:p>charge: 0</xhtml:p>
            <xhtml:p>formula: "C4H7NO2R"</xhtml:p>
            <xhtml:p>id: "C02992"</xhtml:p>
            <xhtml:p>name: "L-Threonyl-tRNA(Thr)"</xhtml:p>
            <xhtml:p>source: "KEGG"</xhtml:p>
            <xhtml:p>templateID: "thrtrna"</xhtml:p>
          </xhtml:body>
        </notes>
      </species>
      <species id="M_C03028" name="Thiamin triphosphate" compartment="C_c" constant="false" boundaryCondition="false" hasOnlySubstanceUnits="true" fbc:charge="1" fbc:chemicalFormula="C12H20N4O10P3S">
        <notes>
          <xhtml:body>
            <xhtml:p>KEGG: "C03028"</xhtml:p>
            <xhtml:p>charge: 1</xhtml:p>
            <xhtml:p>formula: "C12H20N4O10P3S"</xhtml:p>
            <xhtml:p>id: "C03028"</xhtml:p>
            <xhtml:p>mol_weight: "505.2943"</xhtml:p>
            <xhtml:p>name: "Thiamin triphosphate"</xhtml:p>
            <xhtml:p>names: ["Thiamin triphosphate", "Thiamine triphosphate"]</xhtml:p>
            <xhtml:p>source: "KEGG"</xhtml:p>
          </xhtml:body>
        </notes>
      </species>
      <species id="M_C03044" name="2,3-Butanediol" compartment="C_c" constant="false" boundaryCondition="false" hasOnlySubstanceUnits="true" fbc:charge="0" fbc:chemicalFormula="C4H10O2">
        <notes>
          <xhtml:body>
            <xhtml:p>KEGG: "C03044"</xhtml:p>
            <xhtml:p>charge: 0</xhtml:p>
            <xhtml:p>formula: "C4H10O2"</xhtml:p>
            <xhtml:p>id: "C03044"</xhtml:p>
            <xhtml:p>name: "2,3-Butanediol"</xhtml:p>
            <xhtml:p>source: "KEGG"</xhtml:p>
          </xhtml:body>
        </notes>
      </species>
      <species id="M_C03044_1" name="2,3-Butanediol" compartment="C_e" constant="false" boundaryCondition="false" hasOnlySubstanceUnits="true" fbc:charge="0" fbc:chemicalFormula="C4H10O2">
        <notes>
          <xhtml:body>
            <xhtml:p>KEGG: "C03044"</xhtml:p>
            <xhtml:p>charge: 0</xhtml:p>
            <xhtml:p>formula: "C4H10O2"</xhtml:p>
            <xhtml:p>id: "C03044"</xhtml:p>
            <xhtml:p>name: "2,3-Butanediol"</xhtml:p>
            <xhtml:p>source: "KEGG"</xhtml:p>
          </xhtml:body>
        </notes>
      </species>
      <species id="M_C03078" name="4-Guanidinobutanamide" compartment="C_c" constant="false" boundaryCondition="false" hasOnlySubstanceUnits="true" fbc:charge="0" fbc:chemicalFormula="C5H12N4O">
        <notes>
          <xhtml:body>
            <xhtml:p>charge: 0</xhtml:p>
            <xhtml:p>formula: "C5H12N4O"</xhtml:p>
            <xhtml:p>id: "C03078"</xhtml:p>
            <xhtml:p>mol_weight: "144.175"</xhtml:p>
            <xhtml:p>name: "4-Guanidinobutanamide"</xhtml:p>
            <xhtml:p>names: ["4-Guanidinobutanamide"]</xhtml:p>
            <xhtml:p>source: "KEGG"</xhtml:p>
          </xhtml:body>
        </notes>
      </species>
      <species id="M_C03082" name="4-Phospho-L-aspartate" compartment="C_c" constant="false" boundaryCondition="false" hasOnlySubstanceUnits="true" fbc:charge="0" fbc:chemicalFormula="C4H8NO7P">
        <notes>
          <xhtml:body>
            <xhtml:p>KEGG: "C03082"</xhtml:p>
            <xhtml:p>charge: 0</xhtml:p>
            <xhtml:p>formula: "C4H8NO7P"</xhtml:p>
            <xhtml:p>id: "C03082"</xhtml:p>
            <xhtml:p>mol_weight: "213.0826"</xhtml:p>
            <xhtml:p>name: "4-Phospho-L-aspartate"</xhtml:p>
            <xhtml:p>source: "KEGG"</xhtml:p>
            <xhtml:p>templateID: "4pasp"</xhtml:p>
          </xhtml:body>
        </notes>
      </species>
      <species id="M_C03090" name="5-Phospho-beta-D-ribosylamine (Pram)" compartment="C_c" constant="false" boundaryCondition="false" hasOnlySubstanceUnits="true" fbc:charge="0" fbc:chemicalFormula="C5H12NO7P">
        <notes>
          <xhtml:body>
            <xhtml:p>KEGG: "C03090"</xhtml:p>
            <xhtml:p>charge: 0</xhtml:p>
            <xhtml:p>formula: "C5H12NO7P"</xhtml:p>
            <xhtml:p>id: "C03090"</xhtml:p>
            <xhtml:p>mol_weight: "229.125"</xhtml:p>
            <xhtml:p>name: "5-Phospho-beta-D-ribosylamine (Pram)"</xhtml:p>
            <xhtml:p>source: "KEGG"</xhtml:p>
            <xhtml:p>templateID: "pram"</xhtml:p>
          </xhtml:body>
        </notes>
      </species>
      <species id="M_C03125" name="L-Cysteinyl-tRNA(Cys)" compartment="C_c" constant="false" boundaryCondition="false" hasOnlySubstanceUnits="true" fbc:charge="0" fbc:chemicalFormula="C3H5NOSR">
        <notes>
          <xhtml:body>
            <xhtml:p>KEGG: "C03125"</xhtml:p>
            <xhtml:p>charge: 0</xhtml:p>
            <xhtml:p>formula: "C3H5NOSR"</xhtml:p>
            <xhtml:p>id: "C03125"</xhtml:p>
            <xhtml:p>name: "L-Cysteinyl-tRNA(Cys)"</xhtml:p>
            <xhtml:p>source: "KEGG"</xhtml:p>
            <xhtml:p>templateID: "cystrna"</xhtml:p>
          </xhtml:body>
        </notes>
      </species>
      <species id="M_C03127" name="L-Isoleucyl-tRNA(Ile)" compartment="C_c" constant="false" boundaryCondition="false" hasOnlySubstanceUnits="true" fbc:charge="0" fbc:chemicalFormula="C6H11NOR">
        <notes>
          <xhtml:body>
            <xhtml:p>KEGG: "C03127"</xhtml:p>
            <xhtml:p>charge: 0</xhtml:p>
            <xhtml:p>formula: "C6H11NOR"</xhtml:p>
            <xhtml:p>id: "C03127"</xhtml:p>
            <xhtml:p>name: "L-Isoleucyl-tRNA(Ile)"</xhtml:p>
            <xhtml:p>source: "KEGG"</xhtml:p>
            <xhtml:p>templateID: "iletrna"</xhtml:p>
          </xhtml:body>
        </notes>
      </species>
      <species id="M_C03175" name="Shikimate 3-phosphate" compartment="C_c" constant="false" boundaryCondition="false" hasOnlySubstanceUnits="true" fbc:charge="0" fbc:chemicalFormula="C7H11O8P">
        <notes>
          <xhtml:body>
            <xhtml:p>charge: 0</xhtml:p>
            <xhtml:p>formula: "C7H11O8P"</xhtml:p>
            <xhtml:p>id: "C03175"</xhtml:p>
            <xhtml:p>mol_weight: "254.1312"</xhtml:p>
            <xhtml:p>name: "Shikimate 3-phosphate"</xhtml:p>
            <xhtml:p>names: ["Shikimate 3-phosphate", "Shikimate 5-phosphate"]</xhtml:p>
            <xhtml:p>source: "KEGG"</xhtml:p>
          </xhtml:body>
        </notes>
      </species>
      <species id="M_C03194" name="(R)-1-Aminopropan-2-ol" compartment="C_c" constant="false" boundaryCondition="false" hasOnlySubstanceUnits="true" fbc:charge="0" fbc:chemicalFormula="C3H9NO">
        <notes>
          <xhtml:body>
            <xhtml:p>KEGG: "C03194"</xhtml:p>
            <xhtml:p>charge: 0</xhtml:p>
            <xhtml:p>formula: "C3H9NO"</xhtml:p>
            <xhtml:p>id: "C03194"</xhtml:p>
            <xhtml:p>mol_weight: "75.1097"</xhtml:p>
            <xhtml:p>name: "(R)-1-Aminopropan-2-ol"</xhtml:p>
            <xhtml:p>source: "KEGG"</xhtml:p>
          </xhtml:body>
        </notes>
      </species>
      <species id="M_C03232" name="3-Phosphohydroxypyruvate (3PHP)" compartment="C_c" constant="false" boundaryCondition="false" hasOnlySubstanceUnits="true" fbc:charge="0" fbc:chemicalFormula="C3H5O7P">
        <notes>
          <xhtml:body>
            <xhtml:p>KEGG: "C03232"</xhtml:p>
            <xhtml:p>charge: 0</xhtml:p>
            <xhtml:p>formula: "C3H5O7P"</xhtml:p>
            <xhtml:p>id: "C03232"</xhtml:p>
            <xhtml:p>mol_weight: "184.0414"</xhtml:p>
            <xhtml:p>name: "3-Phosphohydroxypyruvate (3PHP)"</xhtml:p>
            <xhtml:p>source: "KEGG"</xhtml:p>
            <xhtml:p>templateID: "3php"</xhtml:p>
          </xhtml:body>
        </notes>
      </species>
      <species id="M_C03277" name="Imidazol-5-yl-pyruvate" compartment="C_c" constant="false" boundaryCondition="false" hasOnlySubstanceUnits="true" fbc:charge="0" fbc:chemicalFormula="C6H6N2O3">
        <notes>
          <xhtml:body>
            <xhtml:p>KEGG: "C03277"</xhtml:p>
            <xhtml:p>charge: 0</xhtml:p>
            <xhtml:p>formula: "C6H6N2O3"</xhtml:p>
            <xhtml:p>id: "C03277"</xhtml:p>
            <xhtml:p>mol_weight: "154.1234"</xhtml:p>
            <xhtml:p>name: "Imidazol-5-yl-pyruvate"</xhtml:p>
            <xhtml:p>names: ["Imidazol-5-yl-pyruvate", "3-(Imidazol-5-yl)pyruvate", "Imidazole pyruvate", "Imidazole pyruvic acid"]</xhtml:p>
            <xhtml:p>source: "KEGG"</xhtml:p>
          </xhtml:body>
        </notes>
      </species>
      <species id="M_C03306" name="Protein L-isoaspartate" compartment="C_c" constant="false" boundaryCondition="false" hasOnlySubstanceUnits="true" fbc:charge="0" fbc:chemicalFormula="C5H6N2O4R2">
        <notes>
          <xhtml:body>
            <xhtml:p>KEGG: "C03306"</xhtml:p>
            <xhtml:p>charge: 0</xhtml:p>
            <xhtml:p>formula: "C5H6N2O4R2"</xhtml:p>
            <xhtml:p>id: "C03306"</xhtml:p>
            <xhtml:p>name: "Protein L-isoaspartate"</xhtml:p>
            <xhtml:p>source: "KEGG"</xhtml:p>
          </xhtml:body>
        </notes>
      </species>
      <species id="M_C03360" name="4-Nitrophenyl phosphate" compartment="C_c" constant="false" boundaryCondition="false" hasOnlySubstanceUnits="true" fbc:charge="0" fbc:chemicalFormula="C6H6NO6P">
        <notes>
          <xhtml:body>
            <xhtml:p>KEGG: "C03360"</xhtml:p>
            <xhtml:p>charge: 0</xhtml:p>
            <xhtml:p>formula: "C6H6NO6P"</xhtml:p>
            <xhtml:p>id: "C03360"</xhtml:p>
            <xhtml:p>mol_weight: "219.0887"</xhtml:p>
            <xhtml:p>name: "4-Nitrophenyl phosphate"</xhtml:p>
            <xhtml:p>source: "KEGG"</xhtml:p>
          </xhtml:body>
        </notes>
      </species>
      <species id="M_C03373" name="5-amino-1-(5-phospho-D-ribosyl)imidazole" compartment="C_c" constant="false" boundaryCondition="false" hasOnlySubstanceUnits="true" fbc:charge="0" fbc:chemicalFormula="C8H14N3O7P">
        <notes>
          <xhtml:body>
            <xhtml:p>KEGG: "C03373"</xhtml:p>
            <xhtml:p>charge: 0</xhtml:p>
            <xhtml:p>formula: "C8H14N3O7P"</xhtml:p>
            <xhtml:p>id: "C03373"</xhtml:p>
            <xhtml:p>mol_weight: "295.1864"</xhtml:p>
            <xhtml:p>name: "5-amino-1-(5-phospho-D-ribosyl)imidazole"</xhtml:p>
            <xhtml:p>source: "KEGG"</xhtml:p>
            <xhtml:p>templateID: "air"</xhtml:p>
          </xhtml:body>
        </notes>
      </species>
      <species id="M_C03402" name="L-Asparaginyl-tRNA(Asn)" compartment="C_c" constant="false" boundaryCondition="false" hasOnlySubstanceUnits="true" fbc:charge="0" fbc:chemicalFormula="C4H6N2O2R">
        <notes>
          <xhtml:body>
            <xhtml:p>KEGG: "C03402"</xhtml:p>
            <xhtml:p>charge: 0</xhtml:p>
            <xhtml:p>formula: "C4H6N2O2R"</xhtml:p>
            <xhtml:p>id: "C03402"</xhtml:p>
            <xhtml:p>name: "L-Asparaginyl-tRNA(Asn)"</xhtml:p>
            <xhtml:p>source: "KEGG"</xhtml:p>
          </xhtml:body>
        </notes>
      </species>
      <species id="M_C03406" name="N-(L-Arginino)succinate" compartment="C_c" constant="false" boundaryCondition="false" hasOnlySubstanceUnits="true" fbc:charge="0" fbc:chemicalFormula="C10H18N4O6">
        <notes>
          <xhtml:body>
            <xhtml:p>charge: 0</xhtml:p>
            <xhtml:p>formula: "C10H18N4O6"</xhtml:p>
            <xhtml:p>id: "C03406"</xhtml:p>
            <xhtml:p>mol_weight: "290.2731"</xhtml:p>
            <xhtml:p>name: "N-(L-Arginino)succinate"</xhtml:p>
            <xhtml:p>names: ["N-(L-Arginino)succinate", "2-(Nomega-L-Arginino)succinate", "L-Argininosuccinate", "L-Argininosuccinic acid", "L-Arginosuccinic acid"]</xhtml:p>
            <xhtml:p>source: "KEGG"</xhtml:p>
          </xhtml:body>
        </notes>
      </species>
      <species id="M_C03479" name="Folinic acid" compartment="C_c" constant="false" boundaryCondition="false" hasOnlySubstanceUnits="true" fbc:charge="0" fbc:chemicalFormula="C20H23N7O7">
        <notes>
          <xhtml:body>
            <xhtml:p>KEGG: "C03479"</xhtml:p>
            <xhtml:p>charge: 0</xhtml:p>
            <xhtml:p>formula: "C20H23N7O7"</xhtml:p>
            <xhtml:p>id: "C03479"</xhtml:p>
            <xhtml:p>mol_weight: "473.4393"</xhtml:p>
            <xhtml:p>name: "Folinic acid"</xhtml:p>
            <xhtml:p>source: "KEGG"</xhtml:p>
          </xhtml:body>
        </notes>
      </species>
      <species id="M_C03492" name="D-4'-Phosphopantothenate" compartment="C_c" constant="false" boundaryCondition="false" hasOnlySubstanceUnits="true" fbc:charge="0" fbc:chemicalFormula="C9H18NO8P">
        <notes>
          <xhtml:body>
            <xhtml:p>KEGG: "C03492"</xhtml:p>
            <xhtml:p>charge: 0</xhtml:p>
            <xhtml:p>formula: "C9H18NO8P"</xhtml:p>
            <xhtml:p>id: "C03492"</xhtml:p>
            <xhtml:p>mol_weight: "299.2149"</xhtml:p>
            <xhtml:p>name: "D-4'-Phosphopantothenate"</xhtml:p>
            <xhtml:p>source: "KEGG"</xhtml:p>
            <xhtml:p>templateID: "4ppan"</xhtml:p>
          </xhtml:body>
        </notes>
      </species>
      <species id="M_C03506" name="Indoleglycerol phosphate (IGP)" compartment="C_c" constant="false" boundaryCondition="false" hasOnlySubstanceUnits="true" fbc:charge="0" fbc:chemicalFormula="C11H14NO6P">
        <notes>
          <xhtml:body>
            <xhtml:p>KEGG: "C03506"</xhtml:p>
            <xhtml:p>charge: 0</xhtml:p>
            <xhtml:p>formula: "C11H14NO6P"</xhtml:p>
            <xhtml:p>id: "C03506"</xhtml:p>
            <xhtml:p>mol_weight: "287.2057"</xhtml:p>
            <xhtml:p>name: "Indoleglycerol phosphate (IGP)"</xhtml:p>
            <xhtml:p>names: ["Indoleglycerol phosphate", "1-C-(Indol-3-yl)glycerol 3-phosphate", "(3-Indolyl)-glycerol phosphate", "C1-(3-Indolyl)-glycerol 3-phosphate", "(1S,2R)-1-C-(Indol-3-yl)glycerol 3-phosphate", "Indole-3-glycerol phosphate"]</xhtml:p>
            <xhtml:p>source: "KEGG"</xhtml:p>
          </xhtml:body>
        </notes>
      </species>
      <species id="M_C03508" name="L-2-Amino-3-oxobutanoic acid (AOB)" compartment="C_c" constant="false" boundaryCondition="false" hasOnlySubstanceUnits="true" fbc:charge="0" fbc:chemicalFormula="C4H7NO3">
        <notes>
          <xhtml:body>
            <xhtml:p>KEGG: "C03508"</xhtml:p>
            <xhtml:p>charge: 0</xhtml:p>
            <xhtml:p>formula: "C4H7NO3"</xhtml:p>
            <xhtml:p>id: "C03508"</xhtml:p>
            <xhtml:p>mol_weight: "117.1033"</xhtml:p>
            <xhtml:p>name: "L-2-Amino-3-oxobutanoic acid (AOB)"</xhtml:p>
            <xhtml:p>source: "KEGG"</xhtml:p>
          </xhtml:body>
        </notes>
      </species>
      <species id="M_C03511" name="L-Phenylalanyl-tRNA(Phe)" compartment="C_c" constant="false" boundaryCondition="false" hasOnlySubstanceUnits="true" fbc:charge="0" fbc:chemicalFormula="C9H9NOR">
        <notes>
          <xhtml:body>
            <xhtml:p>KEGG: "C03511"</xhtml:p>
            <xhtml:p>charge: 0</xhtml:p>
            <xhtml:p>formula: "C9H9NOR"</xhtml:p>
            <xhtml:p>id: "C03511"</xhtml:p>
            <xhtml:p>name: "L-Phenylalanyl-tRNA(Phe)"</xhtml:p>
            <xhtml:p>source: "KEGG"</xhtml:p>
            <xhtml:p>templateID: "phetrna"</xhtml:p>
          </xhtml:body>
        </notes>
      </species>
      <species id="M_C03512" name="L-Tryptophanyl-tRNA(Trp)" compartment="C_c" constant="false" boundaryCondition="false" hasOnlySubstanceUnits="true" fbc:charge="0" fbc:chemicalFormula="C11H10N2OR">
        <notes>
          <xhtml:body>
            <xhtml:p>KEGG: "C03512"</xhtml:p>
            <xhtml:p>charge: 0</xhtml:p>
            <xhtml:p>formula: "C11H10N2OR"</xhtml:p>
            <xhtml:p>id: "C03512"</xhtml:p>
            <xhtml:p>name: "L-Tryptophanyl-tRNA(Trp)"</xhtml:p>
            <xhtml:p>source: "KEGG"</xhtml:p>
          </xhtml:body>
        </notes>
      </species>
      <species id="M_C03722" name="Quinolinate (Quln)" compartment="C_c" constant="false" boundaryCondition="false" hasOnlySubstanceUnits="true" fbc:charge="0" fbc:chemicalFormula="C7H5NO4">
        <notes>
          <xhtml:body>
            <xhtml:p>KEGG: "C03722"</xhtml:p>
            <xhtml:p>charge: 0</xhtml:p>
            <xhtml:p>formula: "C7H5NO4"</xhtml:p>
            <xhtml:p>id: "C03722"</xhtml:p>
            <xhtml:p>mol_weight: "167.1189"</xhtml:p>
            <xhtml:p>name: "Quinolinate (Quln)"</xhtml:p>
            <xhtml:p>source: "KEGG"</xhtml:p>
            <xhtml:p>templateID: "quln"</xhtml:p>
          </xhtml:body>
        </notes>
      </species>
      <species id="M_C03735" name="alpha-D-Hexose 6-phosphate" compartment="C_c" constant="false" boundaryCondition="false" hasOnlySubstanceUnits="true" fbc:charge="0" fbc:chemicalFormula="C6H13O9P">
        <notes>
          <xhtml:body>
            <xhtml:p>KEGG: "C03735"</xhtml:p>
            <xhtml:p>charge: 0</xhtml:p>
            <xhtml:p>formula: "C6H13O9P"</xhtml:p>
            <xhtml:p>id: "C03735"</xhtml:p>
            <xhtml:p>mol_weight: "260.1358"</xhtml:p>
            <xhtml:p>name: "alpha-D-Hexose 6-phosphate"</xhtml:p>
            <xhtml:p>source: "KEGG"</xhtml:p>
          </xhtml:body>
        </notes>
      </species>
      <species id="M_C03742" name="(S)-4-Hydroxymandelonitrile" compartment="C_c" constant="false" boundaryCondition="false" hasOnlySubstanceUnits="true" fbc:charge="0" fbc:chemicalFormula="C8H7NO2">
        <notes>
          <xhtml:body>
            <xhtml:p>charge: 0</xhtml:p>
            <xhtml:p>formula: "C8H7NO2"</xhtml:p>
            <xhtml:p>id: "C03742"</xhtml:p>
            <xhtml:p>mol_weight: "149.1467"</xhtml:p>
            <xhtml:p>name: "(S)-4-Hydroxymandelonitrile"</xhtml:p>
            <xhtml:p>names: ["(S)-4-Hydroxymandelonitrile"]</xhtml:p>
            <xhtml:p>source: "KEGG"</xhtml:p>
          </xhtml:body>
        </notes>
      </species>
      <species id="M_C03794" name="N6-(1,2-Dicarboxyethyl)-AMP" compartment="C_c" constant="false" boundaryCondition="false" hasOnlySubstanceUnits="true" fbc:charge="0" fbc:chemicalFormula="C14H18N5O11P">
        <notes>
          <xhtml:body>
            <xhtml:p>KEGG: "C03794"</xhtml:p>
            <xhtml:p>charge: 0</xhtml:p>
            <xhtml:p>formula: "C14H18N5O11P"</xhtml:p>
            <xhtml:p>id: "C03794"</xhtml:p>
            <xhtml:p>mol_weight: "463.2934"</xhtml:p>
            <xhtml:p>name: "N6-(1,2-Dicarboxyethyl)-AMP"</xhtml:p>
            <xhtml:p>source: "KEGG"</xhtml:p>
            <xhtml:p>templateID: "dcamp"</xhtml:p>
          </xhtml:body>
        </notes>
      </species>
      <species id="M_C03803" name="Ribosomal-protein L-alanine" compartment="C_c" constant="false" boundaryCondition="false" hasOnlySubstanceUnits="true" fbc:charge="0" fbc:chemicalFormula="C3H7N2OR">
        <notes>
          <xhtml:body>
            <xhtml:p>KEGG: "C03803"</xhtml:p>
            <xhtml:p>charge: 0</xhtml:p>
            <xhtml:p>formula: "C3H7N2OR"</xhtml:p>
            <xhtml:p>id: "C03803"</xhtml:p>
            <xhtml:p>name: "Ribosomal-protein L-alanine"</xhtml:p>
            <xhtml:p>source: "KEGG"</xhtml:p>
          </xhtml:body>
        </notes>
      </species>
      <species id="M_C03838" name="N1-(5-Phospho-D-ribosyl)glycinamide (GAR)" compartment="C_c" constant="false" boundaryCondition="false" hasOnlySubstanceUnits="true" fbc:charge="0" fbc:chemicalFormula="C7H15N2O8P">
        <notes>
          <xhtml:body>
            <xhtml:p>KEGG: "C03838"</xhtml:p>
            <xhtml:p>charge: 0</xhtml:p>
            <xhtml:p>formula: "C7H15N2O8P"</xhtml:p>
            <xhtml:p>id: "C03838"</xhtml:p>
            <xhtml:p>mol_weight: "286.1764"</xhtml:p>
            <xhtml:p>name: "N1-(5-Phospho-D-ribosyl)glycinamide (GAR)"</xhtml:p>
            <xhtml:p>source: "KEGG"</xhtml:p>
            <xhtml:p>templateID: "gar"</xhtml:p>
          </xhtml:body>
        </notes>
      </species>
      <species id="M_C03862" name="Dolichyl phosphate D-mannose" compartment="C_c" constant="false" boundaryCondition="false" hasOnlySubstanceUnits="true" fbc:charge="0" fbc:chemicalFormula="C26H47O9P">
        <notes>
          <xhtml:body>
            <xhtml:p>KEGG: "C03862"</xhtml:p>
            <xhtml:p>charge: 0</xhtml:p>
            <xhtml:p>formula: "C26H47O9P"</xhtml:p>
            <xhtml:p>id: "C03862"</xhtml:p>
            <xhtml:p>name: "Dolichyl phosphate D-mannose"</xhtml:p>
            <xhtml:p>source: "KEGG"</xhtml:p>
          </xhtml:body>
        </notes>
      </species>
      <species id="M_C03912" name="(S)-1-Pyrroline-5-carboxylate (P5C)" compartment="C_c" constant="false" boundaryCondition="false" hasOnlySubstanceUnits="true" fbc:charge="0" fbc:chemicalFormula="C5H7NO2">
        <notes>
          <xhtml:body>
            <xhtml:p>charge: 0</xhtml:p>
            <xhtml:p>formula: "C5H7NO2"</xhtml:p>
            <xhtml:p>id: "C03912"</xhtml:p>
            <xhtml:p>mol_weight: "113.1146"</xhtml:p>
            <xhtml:p>name: "(S)-1-Pyrroline-5-carboxylate (P5C)"</xhtml:p>
            <xhtml:p>source: "KEGG"</xhtml:p>
          </xhtml:body>
        </notes>
      </species>
      <species id="M_C04002" name="cis-Homoaconitate" compartment="C_c" constant="false" boundaryCondition="false" hasOnlySubstanceUnits="true" fbc:charge="0" fbc:chemicalFormula="C7H8O6">
        <notes>
          <xhtml:body>
            <xhtml:p>charge: 0</xhtml:p>
            <xhtml:p>formula: "C7H8O6"</xhtml:p>
            <xhtml:p>id: "C04002"</xhtml:p>
            <xhtml:p>mol_weight: "188.1348"</xhtml:p>
            <xhtml:p>name: "cis-Homoaconitate"</xhtml:p>
            <xhtml:p>names: "(Z)-But-1-ene-1,2,4-tricarboxylate; Homo-cis-aconitate; (Z)-1,2,4-But-1-enetricarboxylic acid"</xhtml:p>
            <xhtml:p>source: "KEGG"</xhtml:p>
          </xhtml:body>
        </notes>
      </species>
      <species id="M_C04006" name="1D-myo-Inositol 3-phosphate (L-myo-Inositol 1-phosphate)" compartment="C_c" constant="false" boundaryCondition="false" hasOnlySubstanceUnits="true" fbc:charge="0" fbc:chemicalFormula="C6H13O9P">
        <notes>
          <xhtml:body>
            <xhtml:p>KEGG: "C04006"</xhtml:p>
            <xhtml:p>charge: 0</xhtml:p>
            <xhtml:p>formula: "C6H13O9P"</xhtml:p>
            <xhtml:p>id: "C04006"</xhtml:p>
            <xhtml:p>mol_weight: "260.1358"</xhtml:p>
            <xhtml:p>name: "1D-myo-Inositol 3-phosphate (L-myo-Inositol 1-phosphate)"</xhtml:p>
            <xhtml:p>source: "KEGG"</xhtml:p>
            <xhtml:p>templateID: "mi3p-D"</xhtml:p>
          </xhtml:body>
        </notes>
      </species>
      <species id="M_C04051" name="5-Amino-4-imidazolecarboxyamide" compartment="C_c" constant="false" boundaryCondition="false" hasOnlySubstanceUnits="true" fbc:charge="0" fbc:chemicalFormula="C4H6N4O">
        <notes>
          <xhtml:body>
            <xhtml:p>KEGG: "C04051"</xhtml:p>
            <xhtml:p>charge: 0</xhtml:p>
            <xhtml:p>formula: "C4H6N4O"</xhtml:p>
            <xhtml:p>id: "C04051"</xhtml:p>
            <xhtml:p>mol_weight: "126.1166"</xhtml:p>
            <xhtml:p>name: "5-Amino-4-imidazolecarboxyamide"</xhtml:p>
            <xhtml:p>source: "KEGG"</xhtml:p>
          </xhtml:body>
        </notes>
      </species>
      <species id="M_C04076" name="L-2-Aminoadipate 6-semialdehyde" compartment="C_c" constant="false" boundaryCondition="false" hasOnlySubstanceUnits="true" fbc:charge="0" fbc:chemicalFormula="C6H11NO3">
        <notes>
          <xhtml:body>
            <xhtml:p>charge: 0</xhtml:p>
            <xhtml:p>formula: "C6H11NO3"</xhtml:p>
            <xhtml:p>id: "C04076"</xhtml:p>
            <xhtml:p>mol_weight: "145.1564"</xhtml:p>
            <xhtml:p>name: "L-2-Aminoadipate 6-semialdehyde"</xhtml:p>
            <xhtml:p>names: ["L-2-Aminoadipate 6-semialdehyde", "2-Aminoadipate 6-semialdehyde", "L-Allysine", "Allysine", "(S)-2-Amino-6-oxohexanoate"]</xhtml:p>
          </xhtml:body>
        </notes>
      </species>
      <species id="M_C04122" name="D-1-Aminopropan-2-ol O-phosphate" compartment="C_c" constant="false" boundaryCondition="false" hasOnlySubstanceUnits="true" fbc:charge="0" fbc:chemicalFormula="C3H10NO4P">
        <notes>
          <xhtml:body>
            <xhtml:p>KEGG: "C04122"</xhtml:p>
            <xhtml:p>charge: 0</xhtml:p>
            <xhtml:p>formula: "C3H10NO4P"</xhtml:p>
            <xhtml:p>id: "C04122"</xhtml:p>
            <xhtml:p>mol_weight: "155.0896"</xhtml:p>
            <xhtml:p>name: "D-1-Aminopropan-2-ol O-phosphate"</xhtml:p>
            <xhtml:p>source: "KEGG"</xhtml:p>
            <xhtml:p>templateID: "applp"</xhtml:p>
          </xhtml:body>
        </notes>
      </species>
      <species id="M_C04144" name="Tetrahydropteroyltri-L-glutamate" compartment="C_c" constant="false" boundaryCondition="false" hasOnlySubstanceUnits="true" fbc:charge="0" fbc:chemicalFormula="C29H37N9O12">
        <notes>
          <xhtml:body>
            <xhtml:p>KEGG: "C04144"</xhtml:p>
            <xhtml:p>charge: 0</xhtml:p>
            <xhtml:p>formula: "C29H37N9O12"</xhtml:p>
            <xhtml:p>id: "C04144"</xhtml:p>
            <xhtml:p>mol_weight: "703.6572"</xhtml:p>
            <xhtml:p>name: "Tetrahydropteroyltri-L-glutamate"</xhtml:p>
            <xhtml:p>source: "KEGG"</xhtml:p>
          </xhtml:body>
        </notes>
      </species>
      <species id="M_C04181" name="3-Hydroxy-3-methyl-2-oxobutanoic acid" compartment="C_c" constant="false" boundaryCondition="false" hasOnlySubstanceUnits="true" fbc:charge="0" fbc:chemicalFormula="C5H8O4">
        <notes>
          <xhtml:body>
            <xhtml:p>charge: 0</xhtml:p>
            <xhtml:p>formula: "C5H8O4"</xhtml:p>
            <xhtml:p>id: "C04181"</xhtml:p>
            <xhtml:p>mol_weight: "132.1146"</xhtml:p>
            <xhtml:p>name: "3-Hydroxy-3-methyl-2-oxobutanoic acid"</xhtml:p>
            <xhtml:p>names: ["3-Hydroxy-3-methyl-2-oxobutanoic acid", "3-Hydroxy-3-methyl-2-oxobutanoate", "2-Oxo-3-hydroxyisovalerate"]</xhtml:p>
            <xhtml:p>source: "KEGG"</xhtml:p>
          </xhtml:body>
        </notes>
      </species>
      <species id="M_C04188" name="5-Methylthio-5-deoxy-D-ribose 1-phosphate" compartment="C_c" constant="false" boundaryCondition="false" hasOnlySubstanceUnits="true" fbc:charge="0" fbc:chemicalFormula="C6H13O7PS">
        <notes>
          <xhtml:body>
            <xhtml:p>KEGG: "C04188"</xhtml:p>
            <xhtml:p>charge: 0</xhtml:p>
            <xhtml:p>formula: "C6H13O7PS"</xhtml:p>
            <xhtml:p>id: "C04188"</xhtml:p>
            <xhtml:p>mol_weight: "260.202"</xhtml:p>
            <xhtml:p>name: "5-Methylthio-5-deoxy-D-ribose 1-phosphate"</xhtml:p>
            <xhtml:p>source: "KEGG"</xhtml:p>
            <xhtml:p>templateID: "5mdr1p"</xhtml:p>
          </xhtml:body>
        </notes>
      </species>
      <species id="M_C04236" name="(2S)-2-Isopropyl-3-oxosuccinate" compartment="C_c" constant="false" boundaryCondition="false" hasOnlySubstanceUnits="true" fbc:charge="0" fbc:chemicalFormula="C7H10O5">
        <notes>
          <xhtml:body>
            <xhtml:p>charge: 0</xhtml:p>
            <xhtml:p>formula: "C7H10O5"</xhtml:p>
            <xhtml:p>id: "C04236"</xhtml:p>
            <xhtml:p>mol_weight: "174.1513"</xhtml:p>
            <xhtml:p>name: "(2S)-2-Isopropyl-3-oxosuccinate"</xhtml:p>
            <xhtml:p>names: ["(2S)-2-Isopropyl-3-oxosuccinate", "3-Carboxy-4-methyl-2-oxopentanoate", "2-Oxo-4-methyl-3-carboxypentanoate"]</xhtml:p>
            <xhtml:p>source: "KEGG"</xhtml:p>
          </xhtml:body>
        </notes>
      </species>
      <species id="M_C04272" name="(R)-2,3-Dihydroxy-3-methylbutanoate" compartment="C_c" constant="false" boundaryCondition="false" hasOnlySubstanceUnits="true" fbc:charge="0" fbc:chemicalFormula="C5H10O4">
        <notes>
          <xhtml:body>
            <xhtml:p>charge: 0</xhtml:p>
            <xhtml:p>formula: "C5H10O4"</xhtml:p>
            <xhtml:p>id: "C04272"</xhtml:p>
            <xhtml:p>mol_weight: "134.1305"</xhtml:p>
            <xhtml:p>name: "(R)-2,3-Dihydroxy-3-methylbutanoate"</xhtml:p>
            <xhtml:p>source: "KEGG"</xhtml:p>
          </xhtml:body>
        </notes>
      </species>
      <species id="M_C04294" name="5-(2-Hydroxyethyl)-4-methylthiazole" compartment="C_c" constant="false" boundaryCondition="false" hasOnlySubstanceUnits="true" fbc:charge="0" fbc:chemicalFormula="C6H9NOS">
        <notes>
          <xhtml:body>
            <xhtml:p>charge: 0</xhtml:p>
            <xhtml:p>formula: "C6H9NOS"</xhtml:p>
            <xhtml:p>id: "C04294"</xhtml:p>
            <xhtml:p>mol_weight: "143.2068"</xhtml:p>
            <xhtml:p>name: "5-(2-Hydroxyethyl)-4-methylthiazole"</xhtml:p>
            <xhtml:p>names: ["5-(2-Hydroxyethyl)-4-methylthiazole", "4-Methyl-5-(2'-hydroxyethyl)-thiazole", "4-Methyl-5-(2-hydroxyethyl)-thiazole"]</xhtml:p>
            <xhtml:p>source: "KEGG"</xhtml:p>
          </xhtml:body>
        </notes>
      </species>
      <species id="M_C04302" name="N-(5-Phospho-D-ribosyl)anthranilate" compartment="C_c" constant="false" boundaryCondition="false" hasOnlySubstanceUnits="true" fbc:charge="0" fbc:chemicalFormula="C12H16NO9P">
        <notes>
          <xhtml:body>
            <xhtml:p>charge: 0</xhtml:p>
            <xhtml:p>formula: "C12H16NO9P"</xhtml:p>
            <xhtml:p>id: "C04302"</xhtml:p>
            <xhtml:p>mol_weight: "349.2305"</xhtml:p>
            <xhtml:p>name: "N-(5-Phospho-D-ribosyl)anthranilate"</xhtml:p>
            <xhtml:p>names: ["N-(5-Phospho-D-ribosyl)anthranilate", "N-(5-Phospho-beta-D-ribosyl)anthranilate", "N-(5-Phosphoribosyl)anthranilic acid"]</xhtml:p>
            <xhtml:p>source: "KEGG"</xhtml:p>
          </xhtml:body>
        </notes>
      </species>
      <species id="M_C04311" name="Protein L-isoaspartate methyl ester" compartment="C_c" constant="false" boundaryCondition="false" hasOnlySubstanceUnits="true" fbc:charge="0" fbc:chemicalFormula="C6H8N2O4R2">
        <notes>
          <xhtml:body>
            <xhtml:p>KEGG: "C04311"</xhtml:p>
            <xhtml:p>charge: 0</xhtml:p>
            <xhtml:p>formula: "C6H8N2O4R2"</xhtml:p>
            <xhtml:p>id: "C04311"</xhtml:p>
            <xhtml:p>name: "Protein L-isoaspartate methyl ester"</xhtml:p>
            <xhtml:p>source: "KEGG"</xhtml:p>
          </xhtml:body>
        </notes>
      </species>
      <species id="M_C04327" name="4-Methyl-5-(2-phosphoethyl)-thiazole" compartment="C_c" constant="false" boundaryCondition="false" hasOnlySubstanceUnits="true" fbc:charge="0" fbc:chemicalFormula="C6H10NO4PS">
        <notes>
          <xhtml:body>
            <xhtml:p>KEGG: "C04327"</xhtml:p>
            <xhtml:p>charge: 0</xhtml:p>
            <xhtml:p>formula: "C6H10NO4PS"</xhtml:p>
            <xhtml:p>id: "C04327"</xhtml:p>
            <xhtml:p>mol_weight: "223.1867"</xhtml:p>
            <xhtml:p>name: "4-Methyl-5-(2-phosphoethyl)-thiazole"</xhtml:p>
            <xhtml:p>source: "KEGG"</xhtml:p>
            <xhtml:p>templateID: "4mpetz"</xhtml:p>
          </xhtml:body>
        </notes>
      </species>
      <species id="M_C04332" name="6,7-Dimethyl-8-(D-ribityl)lumazine" compartment="C_c" constant="false" boundaryCondition="false" hasOnlySubstanceUnits="true" fbc:charge="0" fbc:chemicalFormula="C13H18N4O6">
        <notes>
          <xhtml:body>
            <xhtml:p>KEGG: "C04332"</xhtml:p>
            <xhtml:p>charge: 0</xhtml:p>
            <xhtml:p>formula: "C13H18N4O6"</xhtml:p>
            <xhtml:p>id: "C04332"</xhtml:p>
            <xhtml:p>mol_weight: "326.3052"</xhtml:p>
            <xhtml:p>name: "6,7-Dimethyl-8-(D-ribityl)lumazine"</xhtml:p>
            <xhtml:p>source: "KEGG"</xhtml:p>
          </xhtml:body>
        </notes>
      </species>
      <species id="M_C04341" name="Ribosomal-protein N-acetyl-L-alanine" compartment="C_c" constant="false" boundaryCondition="false" hasOnlySubstanceUnits="true" fbc:charge="0" fbc:chemicalFormula="C5H9N2O2R">
        <notes>
          <xhtml:body>
            <xhtml:p>KEGG: "C04341"</xhtml:p>
            <xhtml:p>charge: 0</xhtml:p>
            <xhtml:p>formula: "C5H9N2O2R"</xhtml:p>
            <xhtml:p>id: "C04341"</xhtml:p>
            <xhtml:p>name: "Ribosomal-protein N-acetyl-L-alanine"</xhtml:p>
            <xhtml:p>source: "KEGG"</xhtml:p>
          </xhtml:body>
        </notes>
      </species>
      <species id="M_C04352" name="N-((R)-4-Phosphopantothenoyl)-L-cysteine" compartment="C_c" constant="false" boundaryCondition="false" hasOnlySubstanceUnits="true" fbc:charge="0" fbc:chemicalFormula="C12H23N2O9PS">
        <notes>
          <xhtml:body>
            <xhtml:p>KEGG: "C04352"</xhtml:p>
            <xhtml:p>charge: 0</xhtml:p>
            <xhtml:p>formula: "C12H23N2O9PS"</xhtml:p>
            <xhtml:p>id: "C04352"</xhtml:p>
            <xhtml:p>mol_weight: "402.3578"</xhtml:p>
            <xhtml:p>name: "N-((R)-4-Phosphopantothenoyl)-L-cysteine"</xhtml:p>
            <xhtml:p>source: "KEGG"</xhtml:p>
            <xhtml:p>templateID: "4ppcys"</xhtml:p>
          </xhtml:body>
        </notes>
      </species>
      <species id="M_C04376" name="N2-Formyl-N1-(5-phospho-D-ribosyl)glycinamide (FGAR)" compartment="C_c" constant="false" boundaryCondition="false" hasOnlySubstanceUnits="true" fbc:charge="0" fbc:chemicalFormula="C8H15N2O9P">
        <notes>
          <xhtml:body>
            <xhtml:p>KEGG: "C04376"</xhtml:p>
            <xhtml:p>charge: 0</xhtml:p>
            <xhtml:p>formula: "C8H15N2O9P"</xhtml:p>
            <xhtml:p>id: "C04376"</xhtml:p>
            <xhtml:p>mol_weight: "314.1865"</xhtml:p>
            <xhtml:p>name: "N2-Formyl-N1-(5-phospho-D-ribosyl)glycinamide (FGAR)"</xhtml:p>
            <xhtml:p>source: "KEGG"</xhtml:p>
            <xhtml:p>templateID: "fgam"</xhtml:p>
          </xhtml:body>
        </notes>
      </species>
      <species id="M_C04411" name="(2R,3S)-3-Isopropylmalate" compartment="C_c" constant="false" boundaryCondition="false" hasOnlySubstanceUnits="true" fbc:charge="0" fbc:chemicalFormula="C7H12O5">
        <notes>
          <xhtml:body>
            <xhtml:p>charge: 0</xhtml:p>
            <xhtml:p>formula: "C7H12O5"</xhtml:p>
            <xhtml:p>id: "C04411"</xhtml:p>
            <xhtml:p>mol_weight: "176.1672"</xhtml:p>
            <xhtml:p>name: "(2R,3S)-3-Isopropylmalate"</xhtml:p>
            <xhtml:p>names: ["(2R,3S)-3-Isopropylmalate", "3-Isopropylmalate", "3-Carboxy-2-hydroxy-4-methylpentanoate", "2-D-threo-Hydroxy-3-carboxy-isocaproate"]</xhtml:p>
            <xhtml:p>source: "KEGG"</xhtml:p>
          </xhtml:body>
        </notes>
      </species>
      <species id="M_C04441" name="2-(3-Carboxy-3-aminopropyl)-L-histidine" compartment="C_c" constant="false" boundaryCondition="false" hasOnlySubstanceUnits="true" fbc:charge="0" fbc:chemicalFormula="C11H15N5O4R2">
        <notes>
          <xhtml:body>
            <xhtml:p>KEGG: "C04441"</xhtml:p>
            <xhtml:p>charge: 0</xhtml:p>
            <xhtml:p>formula: "C11H15N5O4R2"</xhtml:p>
            <xhtml:p>id: "C04441"</xhtml:p>
            <xhtml:p>name: "2-(3-Carboxy-3-aminopropyl)-L-histidine"</xhtml:p>
            <xhtml:p>source: "KEGG"</xhtml:p>
            <xhtml:p>templateID: "caphis"</xhtml:p>
          </xhtml:body>
        </notes>
      </species>
      <species id="M_C04454" name="5-Amino-6-(5'-phospho-D-ribitylamino)uracil" compartment="C_c" constant="false" boundaryCondition="false" hasOnlySubstanceUnits="true" fbc:charge="0" fbc:chemicalFormula="C9H17N4O9P">
        <notes>
          <xhtml:body>
            <xhtml:p>KEGG: "C04454"</xhtml:p>
            <xhtml:p>charge: 0</xhtml:p>
            <xhtml:p>formula: "C9H17N4O9P"</xhtml:p>
            <xhtml:p>id: "C04454"</xhtml:p>
            <xhtml:p>mol_weight: "356.2264"</xhtml:p>
            <xhtml:p>name: "5-Amino-6-(5'-phospho-D-ribitylamino)uracil"</xhtml:p>
            <xhtml:p>names: ["5-Amino-6-(5'-phospho-D-ribitylamino)uracil", "5-Amino-2,6-dioxy-4-(5'-phospho-D-ribitylamino)pyrimidine", "5-Amino-6-(5-phospho-D-ribitylamino)uracil"]</xhtml:p>
            <xhtml:p>source: "KEGG"</xhtml:p>
          </xhtml:body>
        </notes>
      </species>
      <species id="M_C04489" name="5-Methyltetrahydropteroyltri-L-glutamate" compartment="C_c" constant="false" boundaryCondition="false" hasOnlySubstanceUnits="true" fbc:charge="0" fbc:chemicalFormula="C30H39N9O12">
        <notes>
          <xhtml:body>
            <xhtml:p>KEGG: "C04489"</xhtml:p>
            <xhtml:p>charge: 0</xhtml:p>
            <xhtml:p>formula: "C30H39N9O12"</xhtml:p>
            <xhtml:p>id: "C04489"</xhtml:p>
            <xhtml:p>mol_weight: "717.6838"</xhtml:p>
            <xhtml:p>name: "5-Methyltetrahydropteroyltri-L-glutamate"</xhtml:p>
            <xhtml:p>source: "KEGG"</xhtml:p>
          </xhtml:body>
        </notes>
      </species>
      <species id="M_C04500" name="N-Acetyl-D-glucosaminyldiphosphodolichol" compartment="C_c" constant="false" boundaryCondition="false" hasOnlySubstanceUnits="true" fbc:charge="0" fbc:chemicalFormula="C28H51NO12P2">
        <notes>
          <xhtml:body>
            <xhtml:p>KEGG: "C04500"</xhtml:p>
            <xhtml:p>charge: 0</xhtml:p>
            <xhtml:p>formula: "C28H51NO12P2"</xhtml:p>
            <xhtml:p>id: "C04500"</xhtml:p>
            <xhtml:p>name: "N-Acetyl-D-glucosaminyldiphosphodolichol"</xhtml:p>
            <xhtml:p>source: "KEGG"</xhtml:p>
          </xhtml:body>
        </notes>
      </species>
      <species id="M_C04501" name="N-Acetyl-D-glucosamine 1-phosphate" compartment="C_c" constant="false" boundaryCondition="false" hasOnlySubstanceUnits="true" fbc:charge="0" fbc:chemicalFormula="C8H16NO9P">
        <notes>
          <xhtml:body>
            <xhtml:p>KEGG: "C04501"</xhtml:p>
            <xhtml:p>charge: 0</xhtml:p>
            <xhtml:p>formula: "C8H16NO9P"</xhtml:p>
            <xhtml:p>id: "C04501"</xhtml:p>
            <xhtml:p>mol_weight: "301.1877"</xhtml:p>
            <xhtml:p>name: "N-Acetyl-D-glucosamine 1-phosphate"</xhtml:p>
            <xhtml:p>source: "KEGG"</xhtml:p>
            <xhtml:p>templateID: "acgam1p"</xhtml:p>
          </xhtml:body>
        </notes>
      </species>
      <species id="M_C04556" name="4-Amino-2-methyl-5-phosphomethylpyrimidine" compartment="C_c" constant="false" boundaryCondition="false" hasOnlySubstanceUnits="true" fbc:charge="0" fbc:chemicalFormula="C6H10N3O4P">
        <notes>
          <xhtml:body>
            <xhtml:p>KEGG: "C04556"</xhtml:p>
            <xhtml:p>charge: 0</xhtml:p>
            <xhtml:p>formula: "C6H10N3O4P"</xhtml:p>
            <xhtml:p>id: "C04556"</xhtml:p>
            <xhtml:p>mol_weight: "219.1351"</xhtml:p>
            <xhtml:p>name: "4-Amino-2-methyl-5-phosphomethylpyrimidine"</xhtml:p>
            <xhtml:p>source: "KEGG"</xhtml:p>
            <xhtml:p>templateID: "4ampm"</xhtml:p>
          </xhtml:body>
        </notes>
      </species>
      <species id="M_C04582" name="5-Methylthio-5-deoxy-D-ribulose 1-phosphate" compartment="C_c" constant="false" boundaryCondition="false" hasOnlySubstanceUnits="true" fbc:charge="0" fbc:chemicalFormula="C6H13O7PS">
        <notes>
          <xhtml:body>
            <xhtml:p>KEGG: "C04582"</xhtml:p>
            <xhtml:p>charge: 0</xhtml:p>
            <xhtml:p>formula: "C6H13O7PS"</xhtml:p>
            <xhtml:p>id: "C04582"</xhtml:p>
            <xhtml:p>mol_weight: "260.202"</xhtml:p>
            <xhtml:p>name: "5-Methylthio-5-deoxy-D-ribulose 1-phosphate"</xhtml:p>
            <xhtml:p>source: "KEGG"</xhtml:p>
            <xhtml:p>templateID: "5mdru1p"</xhtml:p>
          </xhtml:body>
        </notes>
      </species>
      <species id="M_C04590" name="(S)-3-O-geranylgeranylglyceryl phosphate" compartment="C_c" constant="false" boundaryCondition="false" hasOnlySubstanceUnits="true" fbc:charge="0" fbc:chemicalFormula="C23H41O6P">
        <notes>
          <xhtml:body>
            <xhtml:p>KEGG: "C04590"</xhtml:p>
            <xhtml:p>charge: 0</xhtml:p>
            <xhtml:p>formula: "C23H41O6P"</xhtml:p>
            <xhtml:p>id: "C04590"</xhtml:p>
            <xhtml:p>mol_weight: "444.5418"</xhtml:p>
            <xhtml:p>name: "(S)-3-O-geranylgeranylglyceryl phosphate"</xhtml:p>
            <xhtml:p>source: "KEGG"</xhtml:p>
            <xhtml:p>templateID: "gggp"</xhtml:p>
          </xhtml:body>
        </notes>
      </species>
      <species id="M_C04638" name="digeranylgeranylglyceryl phosphate (DGGGP)" compartment="C_c" constant="false" boundaryCondition="false" hasOnlySubstanceUnits="true" fbc:charge="0" fbc:chemicalFormula="C43H73O6P">
        <notes>
          <xhtml:body>
            <xhtml:p>KEGG: "C04638"</xhtml:p>
            <xhtml:p>charge: 0</xhtml:p>
            <xhtml:p>formula: "C43H73O6P"</xhtml:p>
            <xhtml:p>id: "C04638"</xhtml:p>
            <xhtml:p>mol_weight: "717.0099"</xhtml:p>
            <xhtml:p>name: "digeranylgeranylglyceryl phosphate (DGGGP)"</xhtml:p>
            <xhtml:p>source: "KEGG"</xhtml:p>
            <xhtml:p>templateID: "dgggp"</xhtml:p>
          </xhtml:body>
        </notes>
      </species>
      <species id="M_C04640" name="2-(Formamido)-N1-(5-phospho-D-ribosyl)acetamidine" compartment="C_c" constant="false" boundaryCondition="false" hasOnlySubstanceUnits="true" fbc:charge="0" fbc:chemicalFormula="C8H16N3O8P">
        <notes>
          <xhtml:body>
            <xhtml:p>KEGG: "C04640"</xhtml:p>
            <xhtml:p>charge: 0</xhtml:p>
            <xhtml:p>formula: "C8H16N3O8P"</xhtml:p>
            <xhtml:p>id: "C04640"</xhtml:p>
            <xhtml:p>mol_weight: "313.2017"</xhtml:p>
            <xhtml:p>name: "2-(Formamido)-N1-(5-phospho-D-ribosyl)acetamidine"</xhtml:p>
            <xhtml:p>source: "KEGG"</xhtml:p>
            <xhtml:p>templateID: "fpram"</xhtml:p>
          </xhtml:body>
        </notes>
      </species>
      <species id="M_C04646" name="6-Thioinosine-5'-monophosphate" compartment="C_c" constant="false" boundaryCondition="false" hasOnlySubstanceUnits="true" fbc:charge="0" fbc:chemicalFormula="C10H13N4O7PS">
        <notes>
          <xhtml:body>
            <xhtml:p>KEGG: "C04646"</xhtml:p>
            <xhtml:p>charge: 0</xhtml:p>
            <xhtml:p>formula: "C10H13N4O7PS"</xhtml:p>
            <xhtml:p>id: "C04646"</xhtml:p>
            <xhtml:p>mol_weight: "364.2716"</xhtml:p>
            <xhtml:p>name: "6-Thioinosine-5'-monophosphate"</xhtml:p>
            <xhtml:p>source: "KEGG"</xhtml:p>
          </xhtml:body>
        </notes>
      </species>
      <species id="M_C04666" name="D-erythro-1-(Imidazol-4-yl)glycerol 3-phosphate" compartment="C_c" constant="false" boundaryCondition="false" hasOnlySubstanceUnits="true" fbc:charge="0" fbc:chemicalFormula="C6H11N2O6P">
        <notes>
          <xhtml:body>
            <xhtml:p>charge: 0</xhtml:p>
            <xhtml:p>formula: "C6H11N2O6P"</xhtml:p>
            <xhtml:p>id: "C04666"</xhtml:p>
            <xhtml:p>mol_weight: "238.1351"</xhtml:p>
            <xhtml:p>name: "D-erythro-1-(Imidazol-4-yl)glycerol 3-phosphate"</xhtml:p>
            <xhtml:p>names: ["D-erythro-1-(Imidazol-4-yl)glycerol 3-phosphate", "D-erythro-Imidazole-glycerol 3-phosphate", "D-erythro-Imidazole-glycerol phosphate"]</xhtml:p>
            <xhtml:p>source: "KEGG"</xhtml:p>
          </xhtml:body>
        </notes>
      </species>
      <species id="M_C04677" name="5-Amino-1-(5-Phospho-D-ribosyl)imidazole-4-carboxamide" compartment="C_c" constant="false" boundaryCondition="false" hasOnlySubstanceUnits="true" fbc:charge="0" fbc:chemicalFormula="C9H15N4O8P">
        <notes>
          <xhtml:body>
            <xhtml:p>KEGG: "C04677"</xhtml:p>
            <xhtml:p>charge: 0</xhtml:p>
            <xhtml:p>formula: "C9H15N4O8P"</xhtml:p>
            <xhtml:p>id: "C04677"</xhtml:p>
            <xhtml:p>mol_weight: "338.2112"</xhtml:p>
            <xhtml:p>name: "5-Amino-1-(5-Phospho-D-ribosyl)imidazole-4-carboxamide"</xhtml:p>
            <xhtml:p>source: "KEGG"</xhtml:p>
            <xhtml:p>templateID: "aicar"</xhtml:p>
          </xhtml:body>
        </notes>
      </species>
      <species id="M_C04691" name="2-Dehydro-3-deoxy-D-arabino-heptonate 7-phosphate (DAH7P)" compartment="C_c" constant="false" boundaryCondition="false" hasOnlySubstanceUnits="true" fbc:charge="0" fbc:chemicalFormula="C7H13O10P">
        <notes>
          <xhtml:body>
            <xhtml:p>charge: 0</xhtml:p>
            <xhtml:p>formula: "C7H13O10P"</xhtml:p>
            <xhtml:p>id: "C04691"</xhtml:p>
            <xhtml:p>mol_weight: "288.1459"</xhtml:p>
            <xhtml:p>name: "2-Dehydro-3-deoxy-D-arabino-heptonate 7-phosphate (DAH7P)"</xhtml:p>
            <xhtml:p>names: ["2-Dehydro-3-deoxy-D-arabino-heptonate 7-phosphate", "3-Deoxy-D-arabino-hept-2-ulosonate 7-phosphate", "3-Deoxy-arabino-heptulonate 7-phosphate", "3-Deoxy-D-arabino-heptulosonic acid 7-phosphate", "DAHP", "2-Dahp"]</xhtml:p>
            <xhtml:p>source: "KEGG"</xhtml:p>
          </xhtml:body>
        </notes>
      </species>
      <species id="M_C04692" name="2-[3-Carboxy-3-(methylammonio)propyl]-L-histidine" compartment="C_c" constant="false" boundaryCondition="false" hasOnlySubstanceUnits="true" fbc:charge="0" fbc:chemicalFormula="C12H17N5O4R2">
        <notes>
          <xhtml:body>
            <xhtml:p>KEGG: "C04692"</xhtml:p>
            <xhtml:p>charge: 0</xhtml:p>
            <xhtml:p>formula: "C12H17N5O4R2"</xhtml:p>
            <xhtml:p>id: "C04692"</xhtml:p>
            <xhtml:p>name: "2-[3-Carboxy-3-(methylammonio)propyl]-L-histidine"</xhtml:p>
            <xhtml:p>source: "KEGG"</xhtml:p>
            <xhtml:p>templateID: "cmaphis"</xhtml:p>
          </xhtml:body>
        </notes>
      </species>
      <species id="M_C04732" name="5-Amino-6-(1-D-ribitylamino)uracil" compartment="C_c" constant="false" boundaryCondition="false" hasOnlySubstanceUnits="true" fbc:charge="0" fbc:chemicalFormula="C9H16N4O6">
        <notes>
          <xhtml:body>
            <xhtml:p>KEGG: "C04732"</xhtml:p>
            <xhtml:p>charge: 0</xhtml:p>
            <xhtml:p>formula: "C9H16N4O6"</xhtml:p>
            <xhtml:p>id: "C04732"</xhtml:p>
            <xhtml:p>mol_weight: "276.2465"</xhtml:p>
            <xhtml:p>name: "5-Amino-6-(1-D-ribitylamino)uracil"</xhtml:p>
            <xhtml:p>source: "KEGG"</xhtml:p>
          </xhtml:body>
        </notes>
      </species>
      <species id="M_C04734" name="5-Formamido-1-(5-phospho-D-ribosyl)imidazole-4-carboxamide" compartment="C_c" constant="false" boundaryCondition="false" hasOnlySubstanceUnits="true" fbc:charge="0" fbc:chemicalFormula="C10H15N4O9P">
        <notes>
          <xhtml:body>
            <xhtml:p>KEGG: "C04734"</xhtml:p>
            <xhtml:p>charge: 0</xhtml:p>
            <xhtml:p>formula: "C10H15N4O9P"</xhtml:p>
            <xhtml:p>id: "C04734"</xhtml:p>
            <xhtml:p>mol_weight: "366.2213"</xhtml:p>
            <xhtml:p>name: "5-Formamido-1-(5-phospho-D-ribosyl)imidazole-4-carboxamide"</xhtml:p>
            <xhtml:p>source: "KEGG"</xhtml:p>
            <xhtml:p>templateID: "fprica"</xhtml:p>
          </xhtml:body>
        </notes>
      </species>
      <species id="M_C04751" name="5-amino-1-(5-phospho-D-ribosyl)imidazole-4-carboxylate" compartment="C_c" constant="false" boundaryCondition="false" hasOnlySubstanceUnits="true" fbc:charge="0" fbc:chemicalFormula="C9H14N3O9P">
        <notes>
          <xhtml:body>
            <xhtml:p>KEGG: "C04751"</xhtml:p>
            <xhtml:p>charge: 0</xhtml:p>
            <xhtml:p>formula: "C9H14N3O9P"</xhtml:p>
            <xhtml:p>id: "C04751"</xhtml:p>
            <xhtml:p>mol_weight: "339.1959"</xhtml:p>
            <xhtml:p>name: "5-amino-1-(5-phospho-D-ribosyl)imidazole-4-carboxylate"</xhtml:p>
            <xhtml:p>source: "KEGG"</xhtml:p>
            <xhtml:p>templateID: "5aizc"</xhtml:p>
          </xhtml:body>
        </notes>
      </species>
      <species id="M_C04752" name="2-Methyl-4-amino-5-hydroxymethylpyrimidine diphosphate" compartment="C_c" constant="false" boundaryCondition="false" hasOnlySubstanceUnits="true" fbc:charge="0" fbc:chemicalFormula="C6H11N3O7P2">
        <notes>
          <xhtml:body>
            <xhtml:p>KEGG: "C04752"</xhtml:p>
            <xhtml:p>charge: 0</xhtml:p>
            <xhtml:p>formula: "C6H11N3O7P2"</xhtml:p>
            <xhtml:p>id: "C04752"</xhtml:p>
            <xhtml:p>mol_weight: "299.115"</xhtml:p>
            <xhtml:p>name: "2-Methyl-4-amino-5-hydroxymethylpyrimidine diphosphate"</xhtml:p>
            <xhtml:p>source: "KEGG"</xhtml:p>
            <xhtml:p>templateID: "2mahmp"</xhtml:p>
          </xhtml:body>
        </notes>
      </species>
      <species id="M_C04807" name="6-Hydroxymethyl-7,8-dihydropterin diphosphate (6-HMDP)" compartment="C_c" constant="false" boundaryCondition="false" hasOnlySubstanceUnits="true" fbc:charge="0" fbc:chemicalFormula="C7H11N5O8P2">
        <notes>
          <xhtml:body>
            <xhtml:p>KEGG: "C04807"</xhtml:p>
            <xhtml:p>charge: 0</xhtml:p>
            <xhtml:p>formula: "C7H11N5O8P2"</xhtml:p>
            <xhtml:p>id: "C04807"</xhtml:p>
            <xhtml:p>mol_weight: "355.1385"</xhtml:p>
            <xhtml:p>name: "6-Hydroxymethyl-7,8-dihydropterin diphosphate (6-HMDP)"</xhtml:p>
            <xhtml:p>names: "2-Amino-7,8-dihydro-4-hydroxy-6-(diphosphooxymethyl)pteridine; 2-Amino-4-hydroxy-6-hydroxymethyl-7,8-dihydropteridine diphosphate; 7,8-Dihydropterin pyrophosphat; (7,8-Dihydropterin-6-yl)methyl diphosphate;"</xhtml:p>
            <xhtml:p>source: "KEGG"</xhtml:p>
          </xhtml:body>
        </notes>
      </species>
      <species id="M_C04823" name="(S)-2-[5-Amino-1-(5-phospho-D-ribosyl)imidazole-4-carboxamido]succinate" compartment="C_c" constant="false" boundaryCondition="false" hasOnlySubstanceUnits="true" fbc:charge="0" fbc:chemicalFormula="C13H19N4O12P">
        <notes>
          <xhtml:body>
            <xhtml:p>KEGG: "C04823"</xhtml:p>
            <xhtml:p>charge: 0</xhtml:p>
            <xhtml:p>formula: "C13H19N4O12P"</xhtml:p>
            <xhtml:p>id: "C04823"</xhtml:p>
            <xhtml:p>mol_weight: "454.2833"</xhtml:p>
            <xhtml:p>name: "(S)-2-[5-Amino-1-(5-phospho-D-ribosyl)imidazole-4-carboxamido]succinate"</xhtml:p>
            <xhtml:p>source: "KEGG"</xhtml:p>
            <xhtml:p>templateID: "25aics"</xhtml:p>
          </xhtml:body>
        </notes>
      </species>
      <species id="M_C04856" name="(6S)-6beta-Hydroxy-1,4,5,6-tetrahydronicotinamide-adenine dinucleotide" compartment="C_c" constant="false" boundaryCondition="false" hasOnlySubstanceUnits="true" fbc:charge="0" fbc:chemicalFormula="C21H31N7O15P2">
        <notes>
          <xhtml:body>
            <xhtml:p>KEGG: "C04856"</xhtml:p>
            <xhtml:p>charge: 0</xhtml:p>
            <xhtml:p>formula: "C21H31N7O15P2"</xhtml:p>
            <xhtml:p>id: "C04856"</xhtml:p>
            <xhtml:p>mol_weight: "683.4563"</xhtml:p>
            <xhtml:p>name: "(6S)-6beta-Hydroxy-1,4,5,6-tetrahydronicotinamide-adenine dinucleotide"</xhtml:p>
            <xhtml:p>source: "KEGG"</xhtml:p>
          </xhtml:body>
        </notes>
      </species>
      <species id="M_C04874" name="7,8-Dihydroneopterin (H2Neo)" compartment="C_c" constant="false" boundaryCondition="false" hasOnlySubstanceUnits="true" fbc:charge="0" fbc:chemicalFormula="C9H13N5O4">
        <notes>
          <xhtml:body>
            <xhtml:p>KEGG: "C04874"</xhtml:p>
            <xhtml:p>charge: 0</xhtml:p>
            <xhtml:p>formula: "C9H13N5O4"</xhtml:p>
            <xhtml:p>id: "C04874"</xhtml:p>
            <xhtml:p>mol_weight: "255.2306"</xhtml:p>
            <xhtml:p>name: "7,8-Dihydroneopterin (H2Neo)"</xhtml:p>
            <xhtml:p>source: "KEGG"</xhtml:p>
            <xhtml:p>templateID: "dhnpt"</xhtml:p>
          </xhtml:body>
        </notes>
      </species>
      <species id="M_C04895" name="7,8-Dihydroneopterin 3'-triphosphate (H2NTP)" compartment="C_c" constant="false" boundaryCondition="false" hasOnlySubstanceUnits="true" fbc:charge="0" fbc:chemicalFormula="C9H16N5O13P3">
        <notes>
          <xhtml:body>
            <xhtml:p>KEGG: "C04895"</xhtml:p>
            <xhtml:p>charge: 0</xhtml:p>
            <xhtml:p>formula: "C9H16N5O13P3"</xhtml:p>
            <xhtml:p>id: "C04895"</xhtml:p>
            <xhtml:p>mol_weight: "495.1703"</xhtml:p>
            <xhtml:p>name: "7,8-Dihydroneopterin 3'-triphosphate (H2NTP)"</xhtml:p>
            <xhtml:p>names: "2-Amino-4-hydroxy-6-(erythro-1,2,3-trihydroxypropyl)dihydropteridine triphosphate (ahdt); 6-(L-erythro-1,2-Dihydroxypropyl 3-triphosphate)-7,8-dihydropterin; 6-[(1S,2R)-1,2-Dihydroxy-3-triphosphooxypropyl]-7,8-dihydropterin"</xhtml:p>
            <xhtml:p>source: "KEGG"</xhtml:p>
            <xhtml:p>templateID: "ahdt"</xhtml:p>
          </xhtml:body>
        </notes>
      </species>
      <species id="M_C04896" name="5-(5-Phospho-D-ribosylaminoformimino)-1-(5-phosphoribosyl)-imidazole-4-carboxamide" compartment="C_c" constant="false" boundaryCondition="false" hasOnlySubstanceUnits="true" fbc:charge="0" fbc:chemicalFormula="C15H25N5O15P2">
        <notes>
          <xhtml:body>
            <xhtml:p>charge: 0</xhtml:p>
            <xhtml:p>formula: "C15H25N5O15P2"</xhtml:p>
            <xhtml:p>id: "C04896"</xhtml:p>
            <xhtml:p>mol_weight: "577.331"</xhtml:p>
            <xhtml:p>name: "5-(5-Phospho-D-ribosylaminoformimino)-1-(5-phosphoribosyl)-imidazole-4-carboxamide"</xhtml:p>
            <xhtml:p>names: ["5-(5-Phospho-D-ribosylaminoformimino)-1-(5-phosphoribosyl)-imidazole-4-carboxamide", "N-(5'-Phospho-D-ribosylformimino)-5-amino-1-(5''-phospho-D-ribosyl)-4-imidazolecarboxamide", "N-(5'-Phosphoribosylformimino)-5-amino-1-(5''-phosphoribosyl)-4-imidazolecarboxamide", "Phosphoribosyl-formimino-AICAR-phosphate", "1-(5-Phosphoribosyl)-5-[(5-phosphoribosylamino)methylideneamino]imidazole-4-carboxamide", "1-(5-Phospho-beta-D-ribosyl)-5-[(5-phospho-beta-D-ribosylamino)methylideneamino]imidazole-4-carboxamide"]</xhtml:p>
            <xhtml:p>source: "KEGG"</xhtml:p>
          </xhtml:body>
        </notes>
      </species>
      <species id="M_C04899" name="(6S)-6beta-Hydroxy-1,4,5,6-tetrahydronicotinamide-adenine dinucleotide phosphate" compartment="C_c" constant="false" boundaryCondition="false" hasOnlySubstanceUnits="true" fbc:charge="0" fbc:chemicalFormula="C21H32N7O18P3">
        <notes>
          <xhtml:body>
            <xhtml:p>KEGG: "C04899"</xhtml:p>
            <xhtml:p>charge: 0</xhtml:p>
            <xhtml:p>formula: "C21H32N7O18P3"</xhtml:p>
            <xhtml:p>id: "C04899"</xhtml:p>
            <xhtml:p>mol_weight: "763.4362"</xhtml:p>
            <xhtml:p>name: "(6S)-6beta-Hydroxy-1,4,5,6-tetrahydronicotinamide-adenine dinucleotide phosphate"</xhtml:p>
            <xhtml:p>source: "KEGG"</xhtml:p>
          </xhtml:body>
        </notes>
      </species>
      <species id="M_C04916" name="N-(5'-Phospho-D-1'-ribulosylformimino)-5-amino-1-(5''-phospho-D-ribosyl)-4-imidazolecarboxamide" compartment="C_c" constant="false" boundaryCondition="false" hasOnlySubstanceUnits="true" fbc:charge="0" fbc:chemicalFormula="C15H25N5O15P2">
        <notes>
          <xhtml:body>
            <xhtml:p>charge: 0</xhtml:p>
            <xhtml:p>formula: "C15H25N5O15P2"</xhtml:p>
            <xhtml:p>id: "C04916"</xhtml:p>
            <xhtml:p>mol_weight: "577.331"</xhtml:p>
            <xhtml:p>name: "N-(5'-Phospho-D-1'-ribulosylformimino)-5-amino-1-(5''-phospho-D-ribosyl)-4-imidazolecarboxamide"</xhtml:p>
            <xhtml:p>names: ["N-(5'-Phospho-D-1'-ribulosylformimino)-5-amino-1-(5''-phospho-D-ribosyl)-4-imidazolecarboxamide", "5-[(5-Phospho-1-deoxyribulos-1-ylamino)methylideneamino]-1-(5-phosphoribosyl)imidazole-4-carboxamide", "Phosphoribulosyl-formimino-AICAR-phosphate", "5-[(5-Phospho-1-deoxy-D-ribulos-1-ylamino)methylideneamino]-1-(5-phospho-beta-D-ribosyl)imidazole-4-carboxamide"]</xhtml:p>
            <xhtml:p>source: "KEGG"</xhtml:p>
          </xhtml:body>
        </notes>
      </species>
      <species id="M_C05143" name="Dhurrin" compartment="C_c" constant="false" boundaryCondition="false" hasOnlySubstanceUnits="true" fbc:charge="0" fbc:chemicalFormula="C14H17NO7">
        <notes>
          <xhtml:body>
            <xhtml:p>charge: 0</xhtml:p>
            <xhtml:p>formula: "C14H17NO7"</xhtml:p>
            <xhtml:p>id: "C05143"</xhtml:p>
            <xhtml:p>mol_weight: "311.2873"</xhtml:p>
            <xhtml:p>name: "Dhurrin"</xhtml:p>
            <xhtml:p>names: ["Dhurrin", "(S)-4-Hydroxymandelonitrile beta-D-glucoside"]</xhtml:p>
            <xhtml:p>source: "KEGG"</xhtml:p>
          </xhtml:body>
        </notes>
      </species>
      <species id="M_C05196" name="Dihydroflavodoxin" compartment="C_c" constant="false" boundaryCondition="false" hasOnlySubstanceUnits="true" fbc:charge="0" fbc:chemicalFormula="HY">
        <notes>
          <xhtml:body>
            <xhtml:p>KEGG: "C05196"</xhtml:p>
            <xhtml:p>charge: 0</xhtml:p>
            <xhtml:p>formula: "HY"</xhtml:p>
            <xhtml:p>id: "C05196"</xhtml:p>
            <xhtml:p>name: "Dihydroflavodoxin"</xhtml:p>
            <xhtml:p>source: "KEGG"</xhtml:p>
          </xhtml:body>
        </notes>
      </species>
      <species id="M_C05197" name="Protein glycine" compartment="C_c" constant="false" boundaryCondition="false" hasOnlySubstanceUnits="true" fbc:charge="0" fbc:chemicalFormula="C3H4N2O2R2">
        <notes>
          <xhtml:body>
            <xhtml:p>KEGG: "C05197"</xhtml:p>
            <xhtml:p>charge: 0</xhtml:p>
            <xhtml:p>formula: "C3H4N2O2R2"</xhtml:p>
            <xhtml:p>id: "C05197"</xhtml:p>
            <xhtml:p>name: "Protein glycine"</xhtml:p>
            <xhtml:p>source: "KEGG"</xhtml:p>
          </xhtml:body>
        </notes>
      </species>
      <species id="M_C05198" name="5'-Deoxyadenosine" compartment="C_c" constant="false" boundaryCondition="false" hasOnlySubstanceUnits="true" fbc:charge="0" fbc:chemicalFormula="C10H13N5O3">
        <notes>
          <xhtml:body>
            <xhtml:p>KEGG: "C05198"</xhtml:p>
            <xhtml:p>charge: 0</xhtml:p>
            <xhtml:p>formula: "C10H13N5O3"</xhtml:p>
            <xhtml:p>id: "C05198"</xhtml:p>
            <xhtml:p>mol_weight: "251.2419"</xhtml:p>
            <xhtml:p>name: "5'-Deoxyadenosine"</xhtml:p>
            <xhtml:p>source: "KEGG"</xhtml:p>
          </xhtml:body>
        </notes>
      </species>
      <species id="M_C05199" name="Flavodoxin semiquinone" compartment="C_c" constant="false" boundaryCondition="false" hasOnlySubstanceUnits="true" fbc:charge="0" fbc:chemicalFormula="Y">
        <notes>
          <xhtml:body>
            <xhtml:p>KEGG: "C05199"</xhtml:p>
            <xhtml:p>charge: 0</xhtml:p>
            <xhtml:p>formula: "Y"</xhtml:p>
            <xhtml:p>id: "C05199"</xhtml:p>
            <xhtml:p>name: "Flavodoxin semiquinone"</xhtml:p>
            <xhtml:p>source: "KEGG"</xhtml:p>
          </xhtml:body>
        </notes>
      </species>
      <species id="M_C05312" name="Protein glycin-2-yl radical" compartment="C_c" constant="false" boundaryCondition="false" hasOnlySubstanceUnits="true" fbc:charge="0" fbc:chemicalFormula="C3H3N2O2R2">
        <notes>
          <xhtml:body>
            <xhtml:p>KEGG: "C05312"</xhtml:p>
            <xhtml:p>charge: 0</xhtml:p>
            <xhtml:p>formula: "C3H3N2O2R2"</xhtml:p>
            <xhtml:p>id: "C05312"</xhtml:p>
            <xhtml:p>name: "Protein glycin-2-yl radical"</xhtml:p>
            <xhtml:p>source: "KEGG"</xhtml:p>
          </xhtml:body>
        </notes>
      </species>
      <species id="M_C05335" name="L-Selenomethionine" compartment="C_c" constant="false" boundaryCondition="false" hasOnlySubstanceUnits="true" fbc:charge="0" fbc:chemicalFormula="C5H11NO2Se">
        <notes>
          <xhtml:body>
            <xhtml:p>KEGG: "C05335"</xhtml:p>
            <xhtml:p>charge: 0</xhtml:p>
            <xhtml:p>formula: "C5H11NO2Se"</xhtml:p>
            <xhtml:p>id: "C05335"</xhtml:p>
            <xhtml:p>mol_weight: "196.1063"</xhtml:p>
            <xhtml:p>name: "L-Selenomethionine"</xhtml:p>
            <xhtml:p>source: "KEGG"</xhtml:p>
          </xhtml:body>
        </notes>
      </species>
      <species id="M_C05338" name="4-Hydroxyphenylacetyl-CoA" compartment="C_c" constant="false" boundaryCondition="false" hasOnlySubstanceUnits="true" fbc:charge="0" fbc:chemicalFormula="C29H42N7O18P3S">
        <notes>
          <xhtml:body>
            <xhtml:p>KEGG: "C05338"</xhtml:p>
            <xhtml:p>charge: 0</xhtml:p>
            <xhtml:p>formula: "C29H42N7O18P3S"</xhtml:p>
            <xhtml:p>id: "C05338"</xhtml:p>
            <xhtml:p>mol_weight: "901.6662"</xhtml:p>
            <xhtml:p>name: "4-Hydroxyphenylacetyl-CoA"</xhtml:p>
            <xhtml:p>source: "KEGG"</xhtml:p>
            <xhtml:p>templateID: "hphaccoa"</xhtml:p>
          </xhtml:body>
        </notes>
      </species>
      <species id="M_C05349" name="Ciprofloxacin" compartment="C_c" constant="false" boundaryCondition="false" hasOnlySubstanceUnits="true" fbc:charge="0" fbc:chemicalFormula="C17H18FN3O3">
        <notes>
          <xhtml:body>
            <xhtml:p>charge: 0</xhtml:p>
            <xhtml:p>formula: "C17H18FN3O3"</xhtml:p>
            <xhtml:p>id: "C05349"</xhtml:p>
            <xhtml:p>mol_weight: "331.3415"</xhtml:p>
            <xhtml:p>name: "Ciprofloxacin"</xhtml:p>
            <xhtml:p>names: ["Ciprofloxacin"]</xhtml:p>
            <xhtml:p>source: "KEGG"</xhtml:p>
          </xhtml:body>
        </notes>
      </species>
      <species id="M_C05349_1" name="Ciprofloxacin" compartment="C_e" constant="false" boundaryCondition="false" hasOnlySubstanceUnits="true" fbc:charge="0" fbc:chemicalFormula="C17H18FN3O3">
        <notes>
          <xhtml:body>
            <xhtml:p>charge: 0</xhtml:p>
            <xhtml:p>formula: "C17H18FN3O3"</xhtml:p>
            <xhtml:p>id: "C05349"</xhtml:p>
            <xhtml:p>mol_weight: "331.3415"</xhtml:p>
            <xhtml:p>name: "Ciprofloxacin"</xhtml:p>
            <xhtml:p>names: ["Ciprofloxacin"]</xhtml:p>
            <xhtml:p>source: "KEGG"</xhtml:p>
          </xhtml:body>
        </notes>
      </species>
      <species id="M_C05378" name="beta-D-Fructose 1,6-bisphosphate (F16P2)" compartment="C_c" constant="false" boundaryCondition="false" hasOnlySubstanceUnits="true" fbc:charge="0" fbc:chemicalFormula="C6H14O12P2">
        <notes>
          <xhtml:body>
            <xhtml:p>KEGG: "C05378"</xhtml:p>
            <xhtml:p>charge: 0</xhtml:p>
            <xhtml:p>formula: "C6H14O12P2"</xhtml:p>
            <xhtml:p>id: "C05378"</xhtml:p>
            <xhtml:p>mol_weight: "340.1157"</xhtml:p>
            <xhtml:p>name: "beta-D-Fructose 1,6-bisphosphate (F16P2)"</xhtml:p>
            <xhtml:p>source: "KEGG"</xhtml:p>
          </xhtml:body>
        </notes>
      </species>
      <species id="M_C05382" name="Sedoheptulose 7-phosphate" compartment="C_c" constant="false" boundaryCondition="false" hasOnlySubstanceUnits="true" fbc:charge="0" fbc:chemicalFormula="C7H15O10P">
        <notes>
          <xhtml:body>
            <xhtml:p>charge: 0</xhtml:p>
            <xhtml:p>formula: "C7H15O10P"</xhtml:p>
            <xhtml:p>id: "C05382"</xhtml:p>
            <xhtml:p>mol_weight: "290.1618"</xhtml:p>
            <xhtml:p>name: "Sedoheptulose 7-phosphate"</xhtml:p>
            <xhtml:p>names: ["Sedoheptulose 7-phosphate", "D-Sedoheptulose 7-phosphate", "D-altro-Heptulose 7-phosphate", "altro-Heptulose 7-phosphate"]</xhtml:p>
            <xhtml:p>source: "KEGG"</xhtml:p>
          </xhtml:body>
        </notes>
      </species>
      <species id="M_C05576" name="3,4-Dihydroxyphenylethyleneglycol" compartment="C_c" constant="false" boundaryCondition="false" hasOnlySubstanceUnits="true" fbc:charge="0" fbc:chemicalFormula="C8H10O4">
        <notes>
          <xhtml:body>
            <xhtml:p>charge: 0</xhtml:p>
            <xhtml:p>formula: "C8H10O4"</xhtml:p>
            <xhtml:p>id: "C05576"</xhtml:p>
            <xhtml:p>mol_weight: "170.1626"</xhtml:p>
            <xhtml:p>name: "3,4-Dihydroxyphenylethyleneglycol"</xhtml:p>
            <xhtml:p>names: ["3,4-Dihydroxyphenylethyleneglycol"]</xhtml:p>
            <xhtml:p>source: "KEGG"</xhtml:p>
          </xhtml:body>
        </notes>
      </species>
      <species id="M_C05577" name="3,4-Dihydroxymandelaldehyde" compartment="C_c" constant="false" boundaryCondition="false" hasOnlySubstanceUnits="true" fbc:charge="0" fbc:chemicalFormula="C8H8O4">
        <notes>
          <xhtml:body>
            <xhtml:p>charge: 0</xhtml:p>
            <xhtml:p>formula: "C8H8O4"</xhtml:p>
            <xhtml:p>id: "C05577"</xhtml:p>
            <xhtml:p>mol_weight: "168.1467"</xhtml:p>
            <xhtml:p>name: "3,4-Dihydroxymandelaldehyde"</xhtml:p>
            <xhtml:p>names: ["3,4-Dihydroxymandelaldehyde", "3,4-Dihydroxyphenylglycolaldehyde"]</xhtml:p>
            <xhtml:p>source: "KEGG"</xhtml:p>
          </xhtml:body>
        </notes>
      </species>
      <species id="M_C05662" name="Homoisocitrate" compartment="C_c" constant="false" boundaryCondition="false" hasOnlySubstanceUnits="true" fbc:charge="0" fbc:chemicalFormula="C7H10O7">
        <notes>
          <xhtml:body>
            <xhtml:p>charge: 0</xhtml:p>
            <xhtml:p>formula: "C7H10O7"</xhtml:p>
            <xhtml:p>id: "C05662"</xhtml:p>
            <xhtml:p>mol_weight: "206.1501"</xhtml:p>
            <xhtml:p>name: "Homoisocitrate"</xhtml:p>
            <xhtml:p>source: "KEGG"</xhtml:p>
          </xhtml:body>
        </notes>
      </species>
      <species id="M_C05686" name="Adenylylselenate" compartment="C_c" constant="false" boundaryCondition="false" hasOnlySubstanceUnits="true" fbc:charge="0" fbc:chemicalFormula="C10H14N5O10PSe">
        <notes>
          <xhtml:body>
            <xhtml:p>charge: 0</xhtml:p>
            <xhtml:p>formula: "C10H14N5O10PSe"</xhtml:p>
            <xhtml:p>id: "C05686"</xhtml:p>
            <xhtml:p>mol_weight: "474.1794"</xhtml:p>
            <xhtml:p>name: "Adenylylselenate"</xhtml:p>
            <xhtml:p>names: ["Adenylylselenate", "Adenosine-5'-phosphoselenate"]</xhtml:p>
            <xhtml:p>source: "KEGG"</xhtml:p>
          </xhtml:body>
        </notes>
      </species>
      <species id="M_C05697" name="Selenate" compartment="C_c" constant="false" boundaryCondition="false" hasOnlySubstanceUnits="true" fbc:charge="0" fbc:chemicalFormula="H2SeO4">
        <notes>
          <xhtml:body>
            <xhtml:p>charge: 0</xhtml:p>
            <xhtml:p>formula: "H2SeO4"</xhtml:p>
            <xhtml:p>id: "C05697"</xhtml:p>
            <xhtml:p>mol_weight: "144.9735"</xhtml:p>
            <xhtml:p>name: "Selenate"</xhtml:p>
            <xhtml:p>names: ["Selenate", "Selenic acid"]</xhtml:p>
            <xhtml:p>source: "KEGG"</xhtml:p>
          </xhtml:body>
        </notes>
      </species>
      <species id="M_C05698" name="Selenohomocysteine" compartment="C_c" constant="false" boundaryCondition="false" hasOnlySubstanceUnits="true" fbc:charge="0" fbc:chemicalFormula="C4H9NO2Se">
        <notes>
          <xhtml:body>
            <xhtml:p>KEGG: "C05698"</xhtml:p>
            <xhtml:p>charge: 0</xhtml:p>
            <xhtml:p>formula: "C4H9NO2Se"</xhtml:p>
            <xhtml:p>id: "C05698"</xhtml:p>
            <xhtml:p>mol_weight: "182.0798"</xhtml:p>
            <xhtml:p>name: "Selenohomocysteine"</xhtml:p>
            <xhtml:p>source: "KEGG"</xhtml:p>
          </xhtml:body>
        </notes>
      </species>
      <species id="M_C05771" name="1-Aminopropan-2-ol" compartment="C_c" constant="false" boundaryCondition="false" hasOnlySubstanceUnits="true" fbc:charge="0" fbc:chemicalFormula="C3H9NO">
        <notes>
          <xhtml:body>
            <xhtml:p>KEGG: "C05771"</xhtml:p>
            <xhtml:p>charge: 0</xhtml:p>
            <xhtml:p>formula: "C3H9NO"</xhtml:p>
            <xhtml:p>id: "C05771"</xhtml:p>
            <xhtml:p>mol_weight: "75.1097"</xhtml:p>
            <xhtml:p>name: "1-Aminopropan-2-ol"</xhtml:p>
            <xhtml:p>source: "KEGG"</xhtml:p>
            <xhtml:p>templateID: "appl"</xhtml:p>
          </xhtml:body>
        </notes>
      </species>
      <species id="M_C05774" name="Cobinamide" compartment="C_c" constant="false" boundaryCondition="false" hasOnlySubstanceUnits="true" fbc:charge="0" fbc:chemicalFormula="C48H72CoN11O8">
        <notes>
          <xhtml:body>
            <xhtml:p>KEGG: "C05774"</xhtml:p>
            <xhtml:p>charge: 0</xhtml:p>
            <xhtml:p>formula: "C48H72CoN11O8"</xhtml:p>
            <xhtml:p>id: "C05774"</xhtml:p>
            <xhtml:p>mol_weight: "990.0874"</xhtml:p>
            <xhtml:p>name: "Cobinamide"</xhtml:p>
            <xhtml:p>source: "KEGG"</xhtml:p>
            <xhtml:p>templateID: "cbi"</xhtml:p>
          </xhtml:body>
        </notes>
      </species>
      <species id="M_C05803" name="2-Hexaprenyl-6-methoxy-1,4-benzoquinone" compartment="C_c" constant="false" boundaryCondition="false" hasOnlySubstanceUnits="true" fbc:charge="0" fbc:chemicalFormula="C37H54O3">
        <notes>
          <xhtml:body>
            <xhtml:p>charge: 0</xhtml:p>
            <xhtml:p>formula: "C37H54O3"</xhtml:p>
            <xhtml:p>id: "C05803"</xhtml:p>
            <xhtml:p>mol_weight: "546.8229"</xhtml:p>
            <xhtml:p>name: "2-Hexaprenyl-6-methoxy-1,4-benzoquinone"</xhtml:p>
            <xhtml:p>names: ["2-Hexaprenyl-6-methoxy-1,4-benzoquinone"]</xhtml:p>
            <xhtml:p>source: "KEGG"</xhtml:p>
          </xhtml:body>
        </notes>
      </species>
      <species id="M_C05804" name="2-Hexaprenyl-3-methyl-6-methoxy-1,4-benzoquinone" compartment="C_c" constant="false" boundaryCondition="false" hasOnlySubstanceUnits="true" fbc:charge="0" fbc:chemicalFormula="C38H56O3">
        <notes>
          <xhtml:body>
            <xhtml:p>charge: 0</xhtml:p>
            <xhtml:p>formula: "C38H56O3"</xhtml:p>
            <xhtml:p>id: "C05804"</xhtml:p>
            <xhtml:p>mol_weight: "560.8494"</xhtml:p>
            <xhtml:p>name: "2-Hexaprenyl-3-methyl-6-methoxy-1,4-benzoquinone"</xhtml:p>
            <xhtml:p>names: ["2-Hexaprenyl-3-methyl-6-methoxy-1,4-benzoquinone"]</xhtml:p>
            <xhtml:p>source: "KEGG"</xhtml:p>
          </xhtml:body>
        </notes>
      </species>
      <species id="M_C05813" name="2-Octaprenyl-6-methoxy-1,4-benzoquinone" compartment="C_c" constant="false" boundaryCondition="false" hasOnlySubstanceUnits="true" fbc:charge="0" fbc:chemicalFormula="C47H70O3">
        <notes>
          <xhtml:body>
            <xhtml:p>charge: 0</xhtml:p>
            <xhtml:p>formula: "C47H70O3"</xhtml:p>
            <xhtml:p>id: "C05813"</xhtml:p>
            <xhtml:p>mol_weight: "683.0569"</xhtml:p>
            <xhtml:p>name: "2-Octaprenyl-6-methoxy-1,4-benzoquinone"</xhtml:p>
            <xhtml:p>names: ["2-Octaprenyl-6-methoxy-1,4-benzoquinone"]</xhtml:p>
            <xhtml:p>source: "KEGG"</xhtml:p>
          </xhtml:body>
        </notes>
      </species>
      <species id="M_C05814" name="2-Octaprenyl-3-methyl-6-methoxy-1,4-benzoquinone" compartment="C_c" constant="false" boundaryCondition="false" hasOnlySubstanceUnits="true" fbc:charge="0" fbc:chemicalFormula="C48H72O3">
        <notes>
          <xhtml:body>
            <xhtml:p>charge: 0</xhtml:p>
            <xhtml:p>formula: "C48H72O3"</xhtml:p>
            <xhtml:p>id: "C05814"</xhtml:p>
            <xhtml:p>mol_weight: "697.0835"</xhtml:p>
            <xhtml:p>name: "2-Octaprenyl-3-methyl-6-methoxy-1,4-benzoquinone"</xhtml:p>
            <xhtml:p>names: ["2-Octaprenyl-3-methyl-6-methoxy-1,4-benzoquinone"]</xhtml:p>
            <xhtml:p>source: "KEGG"</xhtml:p>
          </xhtml:body>
        </notes>
      </species>
      <species id="M_C05821" name="Enterochelin" compartment="C_e" constant="false" boundaryCondition="false" hasOnlySubstanceUnits="true" fbc:charge="0" fbc:chemicalFormula="C30H27N3O15">
        <notes>
          <xhtml:body>
            <xhtml:p>charge: 0</xhtml:p>
            <xhtml:p>formula: "C30H27N3O15"</xhtml:p>
            <xhtml:p>id: "C05821"</xhtml:p>
            <xhtml:p>mol_weight: "669.5465"</xhtml:p>
            <xhtml:p>name: "Enterochelin"</xhtml:p>
            <xhtml:p>names: ["Enterochelin", "Enterobactin", "Tri-(2,3-dihydroxy-N-benzoyl-L-serine)-ester", "Tri-(N-(2,3-dihydroxybenzoyl)-L-serine)-ester"]</xhtml:p>
            <xhtml:p>source: "KEGG"</xhtml:p>
          </xhtml:body>
        </notes>
      </species>
      <species id="M_C05821_1" name="Enterochelin" compartment="C_c" constant="false" boundaryCondition="false" hasOnlySubstanceUnits="true" fbc:charge="0" fbc:chemicalFormula="C30H27N3O15">
        <notes>
          <xhtml:body>
            <xhtml:p>charge: 0</xhtml:p>
            <xhtml:p>formula: "C30H27N3O15"</xhtml:p>
            <xhtml:p>id: "C05821"</xhtml:p>
            <xhtml:p>mol_weight: "669.5465"</xhtml:p>
            <xhtml:p>name: "Enterochelin"</xhtml:p>
            <xhtml:p>names: ["Enterochelin", "Enterobactin", "Tri-(2,3-dihydroxy-N-benzoyl-L-serine)-ester", "Tri-(N-(2,3-dihydroxybenzoyl)-L-serine)-ester"]</xhtml:p>
            <xhtml:p>source: "KEGG"</xhtml:p>
          </xhtml:body>
        </notes>
      </species>
      <species id="M_C05840" name="Iminoaspartate" compartment="C_c" constant="false" boundaryCondition="false" hasOnlySubstanceUnits="true" fbc:charge="0" fbc:chemicalFormula="C4H5NO4">
        <notes>
          <xhtml:body>
            <xhtml:p>KEGG: "C05840"</xhtml:p>
            <xhtml:p>charge: 0</xhtml:p>
            <xhtml:p>formula: "C4H5NO4"</xhtml:p>
            <xhtml:p>id: "C05840"</xhtml:p>
            <xhtml:p>mol_weight: "131.0868"</xhtml:p>
            <xhtml:p>name: "Iminoaspartate"</xhtml:p>
            <xhtml:p>source: "KEGG"</xhtml:p>
            <xhtml:p>templateID: "iasp"</xhtml:p>
          </xhtml:body>
        </notes>
      </species>
      <species id="M_C05924" name="Molybdopterin" compartment="C_c" constant="false" boundaryCondition="false" hasOnlySubstanceUnits="true" fbc:charge="0" fbc:chemicalFormula="C10H14N5O6PS2">
        <notes>
          <xhtml:body>
            <xhtml:p>KEGG: "C05924"</xhtml:p>
            <xhtml:p>charge: 0</xhtml:p>
            <xhtml:p>formula: "C10H14N5O6PS2"</xhtml:p>
            <xhtml:p>id: "C05924"</xhtml:p>
            <xhtml:p>mol_weight: "395.3518"</xhtml:p>
            <xhtml:p>name: "Molybdopterin"</xhtml:p>
            <xhtml:p>source: "KEGG"</xhtml:p>
          </xhtml:body>
        </notes>
      </species>
      <species id="M_C05979" name="Propanol" compartment="C_e" constant="false" boundaryCondition="false" hasOnlySubstanceUnits="true" fbc:charge="0" fbc:chemicalFormula="C3H8O">
        <notes>
          <xhtml:body>
            <xhtml:p>charge: 0</xhtml:p>
            <xhtml:p>formula: "C3H8O"</xhtml:p>
            <xhtml:p>id: "C05979"</xhtml:p>
            <xhtml:p>name: "Propanol"</xhtml:p>
            <xhtml:p>source: "KEGG"</xhtml:p>
          </xhtml:body>
        </notes>
      </species>
      <species id="M_C06001" name="(S)-3-Hydroxyisobutyrate" compartment="C_c" constant="false" boundaryCondition="false" hasOnlySubstanceUnits="true" fbc:charge="0" fbc:chemicalFormula="C4H8O3">
        <notes>
          <xhtml:body>
            <xhtml:p>charge: 0</xhtml:p>
            <xhtml:p>formula: "C4H8O3"</xhtml:p>
            <xhtml:p>id: "C06001"</xhtml:p>
            <xhtml:p>mol_weight: "104.1045"</xhtml:p>
            <xhtml:p>name: "(S)-3-Hydroxyisobutyrate"</xhtml:p>
            <xhtml:p>names: ["(S)-3-Hydroxyisobutyrate"]</xhtml:p>
            <xhtml:p>source: "KEGG"</xhtml:p>
          </xhtml:body>
        </notes>
      </species>
      <species id="M_C06002" name="(S)-Methylmalonate semialdehyde" compartment="C_c" constant="false" boundaryCondition="false" hasOnlySubstanceUnits="true" fbc:charge="0" fbc:chemicalFormula="C4H6O3">
        <notes>
          <xhtml:body>
            <xhtml:p>charge: 0</xhtml:p>
            <xhtml:p>comment: "Methylmalonate semialdehyde [CPD:C00349] (non-enzymatic racemization, see [RN:R11028])"</xhtml:p>
            <xhtml:p>formula: "C4H6O3"</xhtml:p>
            <xhtml:p>id: "C06002"</xhtml:p>
            <xhtml:p>mol_weight: "102.0886"</xhtml:p>
            <xhtml:p>name: "(S)-Methylmalonate semialdehyde"</xhtml:p>
            <xhtml:p>names: ["(S)-Methylmalonate semialdehyde"]</xhtml:p>
            <xhtml:p>source: "KEGG"</xhtml:p>
          </xhtml:body>
        </notes>
      </species>
      <species id="M_C06006" name="(S)-2-Aceto-2-hydroxybutanoate" compartment="C_c" constant="false" boundaryCondition="false" hasOnlySubstanceUnits="true" fbc:charge="0" fbc:chemicalFormula="C6H10O4">
        <notes>
          <xhtml:body>
            <xhtml:p>charge: 0</xhtml:p>
            <xhtml:p>formula: "C6H10O4"</xhtml:p>
            <xhtml:p>id: "C06006"</xhtml:p>
            <xhtml:p>mol_weight: "146.1412"</xhtml:p>
            <xhtml:p>name: "(S)-2-Aceto-2-hydroxybutanoate"</xhtml:p>
            <xhtml:p>source: "KEGG"</xhtml:p>
          </xhtml:body>
        </notes>
      </species>
      <species id="M_C06007" name="(R)-2,3-Dihydroxy-3-methylpentanoate" compartment="C_c" constant="false" boundaryCondition="false" hasOnlySubstanceUnits="true" fbc:charge="0" fbc:chemicalFormula="C6H12O4">
        <notes>
          <xhtml:body>
            <xhtml:p>charge: 0</xhtml:p>
            <xhtml:p>formula: "C6H12O4"</xhtml:p>
            <xhtml:p>id: "C06007"</xhtml:p>
            <xhtml:p>mol_weight: "148.1571"</xhtml:p>
            <xhtml:p>name: "(R)-2,3-Dihydroxy-3-methylpentanoate"</xhtml:p>
            <xhtml:p>source: "KEGG"</xhtml:p>
          </xhtml:body>
        </notes>
      </species>
      <species id="M_C06010" name="(S)-2-Acetolactate" compartment="C_c" constant="false" boundaryCondition="false" hasOnlySubstanceUnits="true" fbc:charge="0" fbc:chemicalFormula="C5H8O4">
        <notes>
          <xhtml:body>
            <xhtml:p>charge: 0</xhtml:p>
            <xhtml:p>formula: "C5H8O4"</xhtml:p>
            <xhtml:p>id: "C06010"</xhtml:p>
            <xhtml:p>mol_weight: "132.1146"</xhtml:p>
            <xhtml:p>name: "(S)-2-Acetolactate"</xhtml:p>
            <xhtml:p>names: ["(S)-2-Acetolactate", "(S)-2-Hydroxy-2-methyl-3-oxobutanoate", "(2S)-2-Hydroxy-2-methyl-3-oxobutanoate"]</xhtml:p>
          </xhtml:body>
        </notes>
      </species>
      <species id="M_C06019" name="D-arabino-Hex-3-ulose 6-phosphate (A3H6P)" compartment="C_c" constant="false" boundaryCondition="false" hasOnlySubstanceUnits="true" fbc:charge="0" fbc:chemicalFormula="C6H13O9P">
        <notes>
          <xhtml:body>
            <xhtml:p>KEGG: "C06019"</xhtml:p>
            <xhtml:p>charge: 0</xhtml:p>
            <xhtml:p>formula: "C6H13O9P"</xhtml:p>
            <xhtml:p>id: "C06019"</xhtml:p>
            <xhtml:p>mol_weight: "260.1358"</xhtml:p>
            <xhtml:p>name: "D-arabino-Hex-3-ulose 6-phosphate (A3H6P)"</xhtml:p>
            <xhtml:p>source: "KEGG"</xhtml:p>
          </xhtml:body>
        </notes>
      </species>
      <species id="M_C06021" name="Co(I) corrinoid protein" compartment="C_e" constant="false" boundaryCondition="false" hasOnlySubstanceUnits="true" fbc:charge="0" fbc:chemicalFormula="C19CoN4R21">
        <notes>
          <xhtml:body>
            <xhtml:p>charge: 0</xhtml:p>
            <xhtml:p>comment: "Generic compound in reaction hierarchy"</xhtml:p>
            <xhtml:p>formula: "C19CoN4R21"</xhtml:p>
            <xhtml:p>id: "C06021"</xhtml:p>
            <xhtml:p>name: "Co(I) corrinoid protein"</xhtml:p>
            <xhtml:p>names: ["Co(I) corrinoid protein", "Corrinoid", "Corrinoid protein", "Corrinoid protein Co+"]</xhtml:p>
            <xhtml:p>source: "KEGG"</xhtml:p>
          </xhtml:body>
        </notes>
      </species>
      <species id="M_C06021_1" name="Co(I) corrinoid protein" compartment="C_c" constant="false" boundaryCondition="false" hasOnlySubstanceUnits="true" fbc:charge="0" fbc:chemicalFormula="C19CoN4R21">
        <notes>
          <xhtml:body>
            <xhtml:p>charge: 0</xhtml:p>
            <xhtml:p>comment: "Generic compound in reaction hierarchy"</xhtml:p>
            <xhtml:p>formula: "C19CoN4R21"</xhtml:p>
            <xhtml:p>id: "C06021"</xhtml:p>
            <xhtml:p>name: "Co(I) corrinoid protein"</xhtml:p>
            <xhtml:p>names: ["Co(I) corrinoid protein", "Corrinoid", "Corrinoid protein", "Corrinoid protein Co+"]</xhtml:p>
            <xhtml:p>source: "KEGG"</xhtml:p>
          </xhtml:body>
        </notes>
      </species>
      <species id="M_C06032" name="D-erythro-3-Methylmalate" compartment="C_c" constant="false" boundaryCondition="false" hasOnlySubstanceUnits="true" fbc:charge="0" fbc:chemicalFormula="C5H8O5">
        <notes>
          <xhtml:body>
            <xhtml:p>charge: 0</xhtml:p>
            <xhtml:p>formula: "C5H8O5"</xhtml:p>
            <xhtml:p>id: "C06032"</xhtml:p>
            <xhtml:p>mol_weight: "148.114"</xhtml:p>
            <xhtml:p>name: "D-erythro-3-Methylmalate"</xhtml:p>
            <xhtml:p>names: ["D-erythro-3-Methylmalate", "(2R,3S)-3-Methylmalate"]</xhtml:p>
            <xhtml:p>source: "KEGG"</xhtml:p>
          </xhtml:body>
        </notes>
      </species>
      <species id="M_C06054" name="2-Oxo-3-hydroxy-4-phosphobutanoate" compartment="C_c" constant="false" boundaryCondition="false" hasOnlySubstanceUnits="true" fbc:charge="0" fbc:chemicalFormula="C4H7O8P">
        <notes>
          <xhtml:body>
            <xhtml:p>KEGG: "C06054"</xhtml:p>
            <xhtml:p>charge: 0</xhtml:p>
            <xhtml:p>formula: "C4H7O8P"</xhtml:p>
            <xhtml:p>id: "C06054"</xhtml:p>
            <xhtml:p>mol_weight: "214.0673"</xhtml:p>
            <xhtml:p>name: "2-Oxo-3-hydroxy-4-phosphobutanoate"</xhtml:p>
            <xhtml:p>source: "KEGG"</xhtml:p>
          </xhtml:body>
        </notes>
      </species>
      <species id="M_C06055" name="O-Phospho-4-hydroxy-L-threonine" compartment="C_c" constant="false" boundaryCondition="false" hasOnlySubstanceUnits="true" fbc:charge="0" fbc:chemicalFormula="C4H10NO7P">
        <notes>
          <xhtml:body>
            <xhtml:p>KEGG: "C06055"</xhtml:p>
            <xhtml:p>charge: 0</xhtml:p>
            <xhtml:p>formula: "C4H10NO7P"</xhtml:p>
            <xhtml:p>id: "C06055"</xhtml:p>
            <xhtml:p>mol_weight: "215.0985"</xhtml:p>
            <xhtml:p>name: "O-Phospho-4-hydroxy-L-threonine"</xhtml:p>
            <xhtml:p>source: "KEGG"</xhtml:p>
          </xhtml:body>
        </notes>
      </species>
      <species id="M_C06112" name="L-glutaminyl-tRNA(gln)" compartment="C_c" constant="false" boundaryCondition="false" hasOnlySubstanceUnits="true" fbc:charge="0" fbc:chemicalFormula="C5H7NO3R">
        <notes>
          <xhtml:body>
            <xhtml:p>KEGG: "C06112"</xhtml:p>
            <xhtml:p>charge: 0</xhtml:p>
            <xhtml:p>formula: "C5H7NO3R"</xhtml:p>
            <xhtml:p>id: "C06112"</xhtml:p>
            <xhtml:p>name: "L-glutaminyl-tRNA(gln)"</xhtml:p>
            <xhtml:p>source: "KEGG"</xhtml:p>
            <xhtml:p>templateID: "glutrna_gln"</xhtml:p>
          </xhtml:body>
        </notes>
      </species>
      <species id="M_C06113" name="aspartate-tRNA(asn)" compartment="C_c" constant="false" boundaryCondition="false" hasOnlySubstanceUnits="true" fbc:charge="0" fbc:chemicalFormula="C4H5NO3R">
        <notes>
          <xhtml:body>
            <xhtml:p>KEGG: "C06113"</xhtml:p>
            <xhtml:p>charge: 0</xhtml:p>
            <xhtml:p>formula: "C4H5NO3R"</xhtml:p>
            <xhtml:p>id: "C06113"</xhtml:p>
            <xhtml:p>name: "aspartate-tRNA(asn)"</xhtml:p>
            <xhtml:p>source: "KEGG"</xhtml:p>
            <xhtml:p>templateID: "asntrna_asp"</xhtml:p>
          </xhtml:body>
        </notes>
      </species>
      <species id="M_C06156" name="D-Glucosamine 1-phosphate" compartment="C_c" constant="false" boundaryCondition="false" hasOnlySubstanceUnits="true" fbc:charge="0" fbc:chemicalFormula="C6H14NO8P">
        <notes>
          <xhtml:body>
            <xhtml:p>KEGG: "C06156"</xhtml:p>
            <xhtml:p>charge: 0</xhtml:p>
            <xhtml:p>formula: "C6H14NO8P"</xhtml:p>
            <xhtml:p>id: "C06156"</xhtml:p>
            <xhtml:p>mol_weight: "259.151"</xhtml:p>
            <xhtml:p>name: "D-Glucosamine 1-phosphate"</xhtml:p>
            <xhtml:p>source: "KEGG"</xhtml:p>
            <xhtml:p>templateID: "gam1p"</xhtml:p>
          </xhtml:body>
        </notes>
      </species>
      <species id="M_C06189" name="Cyclic 2,3-bisphospho-D-glycerate (cDPG)" compartment="C_c" constant="false" boundaryCondition="false" hasOnlySubstanceUnits="true" fbc:charge="0" fbc:chemicalFormula="C3H6O9P2">
        <notes>
          <xhtml:body>
            <xhtml:p>KEGG: "C06189"</xhtml:p>
            <xhtml:p>charge: 0</xhtml:p>
            <xhtml:p>formula: "C3H6O9P2"</xhtml:p>
            <xhtml:p>id: "C06189"</xhtml:p>
            <xhtml:p>mol_weight: "248.0219"</xhtml:p>
            <xhtml:p>name: "Cyclic 2,3-bisphospho-D-glycerate (cDPG)"</xhtml:p>
            <xhtml:p>source: "KEGG"</xhtml:p>
          </xhtml:body>
        </notes>
      </species>
      <species id="M_C06196" name="2'-Deoxyinosine 5'-phosphate" compartment="C_c" constant="false" boundaryCondition="false" hasOnlySubstanceUnits="true" fbc:charge="0" fbc:chemicalFormula="C10H13N4O7P">
        <notes>
          <xhtml:body>
            <xhtml:p>KEGG: "C06196"</xhtml:p>
            <xhtml:p>charge: 0</xhtml:p>
            <xhtml:p>formula: "C10H13N4O7P"</xhtml:p>
            <xhtml:p>id: "C06196"</xhtml:p>
            <xhtml:p>mol_weight: "332.2066"</xhtml:p>
            <xhtml:p>name: "2'-Deoxyinosine 5'-phosphate"</xhtml:p>
            <xhtml:p>names: ["2'-Deoxyinosine 5'-phosphate", "dIMP"]</xhtml:p>
            <xhtml:p>source: "KEGG"</xhtml:p>
          </xhtml:body>
        </notes>
      </species>
      <species id="M_C06217" name="Cellohexaose" compartment="C_c" constant="false" boundaryCondition="false" hasOnlySubstanceUnits="true" fbc:charge="0" fbc:chemicalFormula="C36H62O31">
        <notes>
          <xhtml:body>
            <xhtml:p>charge: 0</xhtml:p>
            <xhtml:p>formula: "C36H62O31"</xhtml:p>
            <xhtml:p>id: "C06217"</xhtml:p>
            <xhtml:p>mol_weight: "990.8589"</xhtml:p>
            <xhtml:p>name: "Cellohexaose"</xhtml:p>
          </xhtml:body>
        </notes>
      </species>
      <species id="M_C06218" name="Cellopentaose" compartment="C_c" constant="false" boundaryCondition="false" hasOnlySubstanceUnits="true" fbc:charge="0" fbc:chemicalFormula="C30H52O26">
        <notes>
          <xhtml:body>
            <xhtml:p>charge: 0</xhtml:p>
            <xhtml:p>formula: "C30H52O26"</xhtml:p>
            <xhtml:p>id: "C06218"</xhtml:p>
            <xhtml:p>mol_weight: "828.7183"</xhtml:p>
            <xhtml:p>name: "Cellopentaose"</xhtml:p>
          </xhtml:body>
        </notes>
      </species>
      <species id="M_C06218_1" name="Cellopentaose" compartment="C_e" constant="false" boundaryCondition="false" hasOnlySubstanceUnits="true" fbc:charge="0" fbc:chemicalFormula="C30H52O26">
        <notes>
          <xhtml:body>
            <xhtml:p>charge: 0</xhtml:p>
            <xhtml:p>formula: "C30H52O26"</xhtml:p>
            <xhtml:p>id: "C06218"</xhtml:p>
            <xhtml:p>mol_weight: "828.7183"</xhtml:p>
            <xhtml:p>name: "Cellopentaose"</xhtml:p>
          </xhtml:body>
        </notes>
      </species>
      <species id="M_C06219" name="Cellotriose" compartment="C_c" constant="false" boundaryCondition="false" hasOnlySubstanceUnits="true" fbc:charge="0" fbc:chemicalFormula="C18H32O16">
        <notes>
          <xhtml:body>
            <xhtml:p>charge: 0</xhtml:p>
            <xhtml:p>formula: "C18H32O16"</xhtml:p>
            <xhtml:p>id: "C06219"</xhtml:p>
            <xhtml:p>mol_weight: "504.4371"</xhtml:p>
            <xhtml:p>name: "Cellotriose"</xhtml:p>
          </xhtml:body>
        </notes>
      </species>
      <species id="M_C06219_1" name="Cellotriose" compartment="C_e" constant="false" boundaryCondition="false" hasOnlySubstanceUnits="true" fbc:charge="0" fbc:chemicalFormula="C18H32O16">
        <notes>
          <xhtml:body>
            <xhtml:p>charge: 0</xhtml:p>
            <xhtml:p>formula: "C18H32O16"</xhtml:p>
            <xhtml:p>id: "C06219"</xhtml:p>
            <xhtml:p>mol_weight: "504.4371"</xhtml:p>
            <xhtml:p>name: "Cellotriose"</xhtml:p>
          </xhtml:body>
        </notes>
      </species>
      <species id="M_C06232" name="Molybdate" compartment="C_c" constant="false" boundaryCondition="false" hasOnlySubstanceUnits="true" fbc:charge="0" fbc:chemicalFormula="H2MoO4">
        <notes>
          <xhtml:body>
            <xhtml:p>KEGG: "C06232"</xhtml:p>
            <xhtml:p>charge: 0</xhtml:p>
            <xhtml:p>formula: "H2MoO4"</xhtml:p>
            <xhtml:p>id: "C06232"</xhtml:p>
            <xhtml:p>mol_weight: "161.9535"</xhtml:p>
            <xhtml:p>name: "Molybdate"</xhtml:p>
            <xhtml:p>source: "KEGG"</xhtml:p>
            <xhtml:p>templateID: "mobd"</xhtml:p>
          </xhtml:body>
        </notes>
      </species>
      <species id="M_C06232_1" name="Molybdate" compartment="C_e" constant="false" boundaryCondition="false" hasOnlySubstanceUnits="true" fbc:charge="0" fbc:chemicalFormula="H2MoO4">
        <notes>
          <xhtml:body>
            <xhtml:p>KEGG: "C06232"</xhtml:p>
            <xhtml:p>charge: 0</xhtml:p>
            <xhtml:p>formula: "H2MoO4"</xhtml:p>
            <xhtml:p>id: "C06232"</xhtml:p>
            <xhtml:p>mol_weight: "161.9535"</xhtml:p>
            <xhtml:p>name: "Molybdate"</xhtml:p>
            <xhtml:p>source: "KEGG"</xhtml:p>
            <xhtml:p>templateID: "mobd"</xhtml:p>
          </xhtml:body>
        </notes>
      </species>
      <species id="M_C06240" name="UDP-N-acetyl-D-mannosaminouronate (UDP_ManNAcA)" compartment="C_c" constant="false" boundaryCondition="false" hasOnlySubstanceUnits="true" fbc:charge="0" fbc:chemicalFormula="C17H25N3O18P2">
        <notes>
          <xhtml:body>
            <xhtml:p>KEGG: "C06240"</xhtml:p>
            <xhtml:p>charge: 0</xhtml:p>
            <xhtml:p>formula: "C17H25N3O18P2"</xhtml:p>
            <xhtml:p>id: "C06240"</xhtml:p>
            <xhtml:p>mol_weight: "621.3372"</xhtml:p>
            <xhtml:p>name: "UDP-N-acetyl-D-mannosaminouronate (UDP_ManNAcA)"</xhtml:p>
            <xhtml:p>source: "KEGG"</xhtml:p>
          </xhtml:body>
        </notes>
      </species>
      <species id="M_C06310" name="Diploptene" compartment="C_e" constant="false" boundaryCondition="false" hasOnlySubstanceUnits="true" fbc:charge="0" fbc:chemicalFormula="C30H50">
        <notes>
          <xhtml:body>
            <xhtml:p>charge: 0</xhtml:p>
            <xhtml:p>formula: "C30H50"</xhtml:p>
            <xhtml:p>id: "C06310"</xhtml:p>
            <xhtml:p>mol_weight: "410.718"</xhtml:p>
            <xhtml:p>name: "Diploptene"</xhtml:p>
            <xhtml:p>names: ["Diploptene", "22(29)-Hopene", "Hop-22(29)-ene"]</xhtml:p>
            <xhtml:p>source: "KEGG"</xhtml:p>
          </xhtml:body>
        </notes>
      </species>
      <species id="M_C06310_1" name="Diploptene" compartment="C_c" constant="false" boundaryCondition="false" hasOnlySubstanceUnits="true" fbc:charge="0" fbc:chemicalFormula="C30H50">
        <notes>
          <xhtml:body>
            <xhtml:p>charge: 0</xhtml:p>
            <xhtml:p>formula: "C30H50"</xhtml:p>
            <xhtml:p>id: "C06310"</xhtml:p>
            <xhtml:p>mol_weight: "410.718"</xhtml:p>
            <xhtml:p>name: "Diploptene"</xhtml:p>
            <xhtml:p>names: ["Diploptene", "22(29)-Hopene", "Hop-22(29)-ene"]</xhtml:p>
            <xhtml:p>source: "KEGG"</xhtml:p>
          </xhtml:body>
        </notes>
      </species>
      <species id="M_C06338" name="Quinolin-2-ol" compartment="C_e" constant="false" boundaryCondition="false" hasOnlySubstanceUnits="true" fbc:charge="0" fbc:chemicalFormula="C9H7NO">
        <notes>
          <xhtml:body>
            <xhtml:p>charge: 0</xhtml:p>
            <xhtml:p>formula: "C9H7NO"</xhtml:p>
            <xhtml:p>id: "C06338"</xhtml:p>
            <xhtml:p>mol_weight: "145.158"</xhtml:p>
            <xhtml:p>name: "Quinolin-2-ol"</xhtml:p>
            <xhtml:p>names: ["Quinolin-2-ol", "2-Quinolone", "2-Hydroxyquinoline", "2-Quinolinol"]</xhtml:p>
            <xhtml:p>source: "KEGG"</xhtml:p>
          </xhtml:body>
        </notes>
      </species>
      <species id="M_C06338_1" name="Quinolin-2-ol" compartment="C_c" constant="false" boundaryCondition="false" hasOnlySubstanceUnits="true" fbc:charge="0" fbc:chemicalFormula="C9H7NO">
        <notes>
          <xhtml:body>
            <xhtml:p>charge: 0</xhtml:p>
            <xhtml:p>formula: "C9H7NO"</xhtml:p>
            <xhtml:p>id: "C06338"</xhtml:p>
            <xhtml:p>mol_weight: "145.158"</xhtml:p>
            <xhtml:p>name: "Quinolin-2-ol"</xhtml:p>
            <xhtml:p>names: ["Quinolin-2-ol", "2-Quinolone", "2-Hydroxyquinoline", "2-Quinolinol"]</xhtml:p>
            <xhtml:p>source: "KEGG"</xhtml:p>
          </xhtml:body>
        </notes>
      </species>
      <species id="M_C06505" name="Cob(I)yrinate a,c diamide" compartment="C_c" constant="false" boundaryCondition="false" hasOnlySubstanceUnits="true" fbc:charge="0" fbc:chemicalFormula="C45H61CoN6O12">
        <notes>
          <xhtml:body>
            <xhtml:p>KEGG: "C06505"</xhtml:p>
            <xhtml:p>charge: 0</xhtml:p>
            <xhtml:p>formula: "C45H61CoN6O12"</xhtml:p>
            <xhtml:p>id: "C06505"</xhtml:p>
            <xhtml:p>mol_weight: "936.932"</xhtml:p>
            <xhtml:p>name: "Cob(I)yrinate a,c diamide"</xhtml:p>
            <xhtml:p>source: "KEGG"</xhtml:p>
            <xhtml:p>templateID: "co1dam"</xhtml:p>
          </xhtml:body>
        </notes>
      </species>
      <species id="M_C06506" name="Adenosyl cobyrinate diamide" compartment="C_c" constant="false" boundaryCondition="false" hasOnlySubstanceUnits="true" fbc:charge="1" fbc:chemicalFormula="C55H73CoN11O15">
        <notes>
          <xhtml:body>
            <xhtml:p>KEGG: "C06506"</xhtml:p>
            <xhtml:p>charge: 1</xhtml:p>
            <xhtml:p>formula: "C55H73CoN11O15"</xhtml:p>
            <xhtml:p>id: "C06506"</xhtml:p>
            <xhtml:p>mol_weight: "1187.166"</xhtml:p>
            <xhtml:p>name: "Adenosyl cobyrinate diamide"</xhtml:p>
            <xhtml:p>source: "KEGG"</xhtml:p>
            <xhtml:p>templateID: "adcobdam"</xhtml:p>
          </xhtml:body>
        </notes>
      </species>
      <species id="M_C06507" name="adenosyl-cobyric acid" compartment="C_c" constant="false" boundaryCondition="false" hasOnlySubstanceUnits="true" fbc:charge="1" fbc:chemicalFormula="C55H77CoN15O11">
        <notes>
          <xhtml:body>
            <xhtml:p>KEGG: "C06507"</xhtml:p>
            <xhtml:p>charge: 1</xhtml:p>
            <xhtml:p>formula: "C55H77CoN15O11"</xhtml:p>
            <xhtml:p>id: "C06507"</xhtml:p>
            <xhtml:p>mol_weight: "1183.227"</xhtml:p>
            <xhtml:p>name: "adenosyl-cobyric acid"</xhtml:p>
            <xhtml:p>source: "KEGG"</xhtml:p>
            <xhtml:p>templateID: "adcobhex"</xhtml:p>
          </xhtml:body>
        </notes>
      </species>
      <species id="M_C06508" name="Adenosyl cobinamide" compartment="C_c" constant="false" boundaryCondition="false" hasOnlySubstanceUnits="true" fbc:charge="1" fbc:chemicalFormula="C58H84CoN16O11">
        <notes>
          <xhtml:body>
            <xhtml:p>KEGG: "C06508"</xhtml:p>
            <xhtml:p>charge: 1</xhtml:p>
            <xhtml:p>formula: "C58H84CoN16O11"</xhtml:p>
            <xhtml:p>id: "C06508"</xhtml:p>
            <xhtml:p>mol_weight: "1240.3214"</xhtml:p>
            <xhtml:p>name: "Adenosyl cobinamide"</xhtml:p>
            <xhtml:p>source: "KEGG"</xhtml:p>
            <xhtml:p>templateID: "adocbi"</xhtml:p>
          </xhtml:body>
        </notes>
      </species>
      <species id="M_C06509" name="Adenosyl cobinamide phosphate" compartment="C_c" constant="false" boundaryCondition="false" hasOnlySubstanceUnits="true" fbc:charge="1" fbc:chemicalFormula="C58H85CoN16O14P">
        <notes>
          <xhtml:body>
            <xhtml:p>KEGG: "C06509"</xhtml:p>
            <xhtml:p>charge: 1</xhtml:p>
            <xhtml:p>formula: "C58H85CoN16O14P"</xhtml:p>
            <xhtml:p>id: "C06509"</xhtml:p>
            <xhtml:p>mol_weight: "1320.3013"</xhtml:p>
            <xhtml:p>name: "Adenosyl cobinamide phosphate"</xhtml:p>
            <xhtml:p>source: "KEGG"</xhtml:p>
            <xhtml:p>templateID: "adocbip"</xhtml:p>
          </xhtml:body>
        </notes>
      </species>
      <species id="M_C06510" name="Adenosine-GDP-cobinamide" compartment="C_c" constant="false" boundaryCondition="false" hasOnlySubstanceUnits="true" fbc:charge="1" fbc:chemicalFormula="C68H97CoN21O21P2">
        <notes>
          <xhtml:body>
            <xhtml:p>KEGG: "C06510"</xhtml:p>
            <xhtml:p>charge: 1</xhtml:p>
            <xhtml:p>formula: "C68H97CoN21O21P2"</xhtml:p>
            <xhtml:p>id: "C06510"</xhtml:p>
            <xhtml:p>mol_weight: "1665.5066"</xhtml:p>
            <xhtml:p>name: "Adenosine-GDP-cobinamide"</xhtml:p>
            <xhtml:p>source: "KEGG"</xhtml:p>
            <xhtml:p>templateID: "agdpcbi"</xhtml:p>
          </xhtml:body>
        </notes>
      </species>
      <species id="M_C06570" name="Tetracycline" compartment="C_c" constant="false" boundaryCondition="false" hasOnlySubstanceUnits="true" fbc:charge="0" fbc:chemicalFormula="C22H24N2O8">
        <notes>
          <xhtml:body>
            <xhtml:p>charge: 0</xhtml:p>
            <xhtml:p>formula: "C22H24N2O8"</xhtml:p>
            <xhtml:p>id: "C06570"</xhtml:p>
            <xhtml:p>mol_weight: "444.4346"</xhtml:p>
            <xhtml:p>name: "Tetracycline"</xhtml:p>
            <xhtml:p>names: ["Tetracycline"]</xhtml:p>
            <xhtml:p>source: "KEGG"</xhtml:p>
          </xhtml:body>
        </notes>
      </species>
      <species id="M_C06570_1" name="Tetracycline" compartment="C_e" constant="false" boundaryCondition="false" hasOnlySubstanceUnits="true" fbc:charge="0" fbc:chemicalFormula="C22H24N2O8">
        <notes>
          <xhtml:body>
            <xhtml:p>charge: 0</xhtml:p>
            <xhtml:p>formula: "C22H24N2O8"</xhtml:p>
            <xhtml:p>id: "C06570"</xhtml:p>
            <xhtml:p>mol_weight: "444.4346"</xhtml:p>
            <xhtml:p>name: "Tetracycline"</xhtml:p>
            <xhtml:p>names: ["Tetracycline"]</xhtml:p>
            <xhtml:p>source: "KEGG"</xhtml:p>
          </xhtml:body>
        </notes>
      </species>
      <species id="M_C06574" name="Ampicillin" compartment="C_e" constant="false" boundaryCondition="false" hasOnlySubstanceUnits="true" fbc:charge="0" fbc:chemicalFormula="C16H19N3O4S">
        <notes>
          <xhtml:body>
            <xhtml:p>charge: 0</xhtml:p>
            <xhtml:p>formula: "C16H19N3O4S"</xhtml:p>
            <xhtml:p>id: "C06574"</xhtml:p>
            <xhtml:p>mol_weight: "349.4048"</xhtml:p>
            <xhtml:p>name: "Ampicillin"</xhtml:p>
            <xhtml:p>names: ["Ampicillin", "Anhydrous ampicillin"]</xhtml:p>
            <xhtml:p>source: "KEGG"</xhtml:p>
          </xhtml:body>
        </notes>
      </species>
      <species id="M_C06574_1" name="Ampicillin" compartment="C_c" constant="false" boundaryCondition="false" hasOnlySubstanceUnits="true" fbc:charge="0" fbc:chemicalFormula="C16H19N3O4S">
        <notes>
          <xhtml:body>
            <xhtml:p>charge: 0</xhtml:p>
            <xhtml:p>formula: "C16H19N3O4S"</xhtml:p>
            <xhtml:p>id: "C06574"</xhtml:p>
            <xhtml:p>mol_weight: "349.4048"</xhtml:p>
            <xhtml:p>name: "Ampicillin"</xhtml:p>
            <xhtml:p>names: ["Ampicillin", "Anhydrous ampicillin"]</xhtml:p>
            <xhtml:p>source: "KEGG"</xhtml:p>
          </xhtml:body>
        </notes>
      </species>
      <species id="M_C06611" name="trans-3-Chloro-2-propene-1-ol" compartment="C_c" constant="false" boundaryCondition="false" hasOnlySubstanceUnits="true" fbc:charge="0" fbc:chemicalFormula="C3H5ClO">
        <notes>
          <xhtml:body>
            <xhtml:p>charge: 0</xhtml:p>
            <xhtml:p>formula: "C3H5ClO"</xhtml:p>
            <xhtml:p>id: "C06611"</xhtml:p>
            <xhtml:p>mol_weight: "92.5242"</xhtml:p>
            <xhtml:p>name: "trans-3-Chloro-2-propene-1-ol"</xhtml:p>
            <xhtml:p>names: ["trans-3-Chloro-2-propene-1-ol", "trans-3-Chloroallyl alcohol"]</xhtml:p>
            <xhtml:p>source: "KEGG"</xhtml:p>
          </xhtml:body>
        </notes>
      </species>
      <species id="M_C06612" name="cis-3-Chloro-2-propene-1-ol" compartment="C_c" constant="false" boundaryCondition="false" hasOnlySubstanceUnits="true" fbc:charge="0" fbc:chemicalFormula="C3H5ClO">
        <notes>
          <xhtml:body>
            <xhtml:p>charge: 0</xhtml:p>
            <xhtml:p>formula: "C3H5ClO"</xhtml:p>
            <xhtml:p>id: "C06612"</xhtml:p>
            <xhtml:p>mol_weight: "92.5242"</xhtml:p>
            <xhtml:p>name: "cis-3-Chloro-2-propene-1-ol"</xhtml:p>
            <xhtml:p>names: ["cis-3-Chloro-2-propene-1-ol", "cis-3-Chloroallyl alcohol"]</xhtml:p>
            <xhtml:p>source: "KEGG"</xhtml:p>
          </xhtml:body>
        </notes>
      </species>
      <species id="M_C06613" name="trans-3-Chloroallyl aldehyde" compartment="C_c" constant="false" boundaryCondition="false" hasOnlySubstanceUnits="true" fbc:charge="0" fbc:chemicalFormula="C3H3ClO">
        <notes>
          <xhtml:body>
            <xhtml:p>charge: 0</xhtml:p>
            <xhtml:p>formula: "C3H3ClO"</xhtml:p>
            <xhtml:p>id: "C06613"</xhtml:p>
            <xhtml:p>mol_weight: "90.5083"</xhtml:p>
            <xhtml:p>name: "trans-3-Chloroallyl aldehyde"</xhtml:p>
            <xhtml:p>names: ["trans-3-Chloroallyl aldehyde", "trans-3-Chloro-2-propenal"]</xhtml:p>
            <xhtml:p>source: "KEGG"</xhtml:p>
          </xhtml:body>
        </notes>
      </species>
      <species id="M_C06685" name="Cycloheximide" compartment="C_e" constant="false" boundaryCondition="false" hasOnlySubstanceUnits="true" fbc:charge="0" fbc:chemicalFormula="C15H23NO4">
        <notes>
          <xhtml:body>
            <xhtml:p>charge: 0</xhtml:p>
            <xhtml:p>formula: "C15H23NO4"</xhtml:p>
            <xhtml:p>id: "C06685"</xhtml:p>
            <xhtml:p>mol_weight: "281.3474"</xhtml:p>
            <xhtml:p>name: "Cycloheximide"</xhtml:p>
            <xhtml:p>names: ["Cycloheximide"]</xhtml:p>
            <xhtml:p>source: "KEGG"</xhtml:p>
          </xhtml:body>
        </notes>
      </species>
      <species id="M_C06685_1" name="Cycloheximide" compartment="C_c" constant="false" boundaryCondition="false" hasOnlySubstanceUnits="true" fbc:charge="0" fbc:chemicalFormula="C15H23NO4">
        <notes>
          <xhtml:body>
            <xhtml:p>charge: 0</xhtml:p>
            <xhtml:p>formula: "C15H23NO4"</xhtml:p>
            <xhtml:p>id: "C06685"</xhtml:p>
            <xhtml:p>mol_weight: "281.3474"</xhtml:p>
            <xhtml:p>name: "Cycloheximide"</xhtml:p>
            <xhtml:p>names: ["Cycloheximide"]</xhtml:p>
            <xhtml:p>source: "KEGG"</xhtml:p>
          </xhtml:body>
        </notes>
      </species>
      <species id="M_C06702" name="Polyamine" compartment="C_e" constant="false" boundaryCondition="false" hasOnlySubstanceUnits="true" fbc:charge="0" fbc:chemicalFormula="C7H19N3">
        <notes>
          <xhtml:body>
            <xhtml:p>charge: 0</xhtml:p>
            <xhtml:p>formula: "C7H19N3"</xhtml:p>
            <xhtml:p>id: "C06702"</xhtml:p>
            <xhtml:p>mol_weight: "145.2459"</xhtml:p>
            <xhtml:p>name: "Polyamine"</xhtml:p>
          </xhtml:body>
        </notes>
      </species>
      <species id="M_C06702_1" name="Polyamine" compartment="C_c" constant="false" boundaryCondition="false" hasOnlySubstanceUnits="true" fbc:charge="0" fbc:chemicalFormula="C7H19N3">
        <notes>
          <xhtml:body>
            <xhtml:p>charge: 0</xhtml:p>
            <xhtml:p>formula: "C7H19N3"</xhtml:p>
            <xhtml:p>id: "C06702"</xhtml:p>
            <xhtml:p>mol_weight: "145.2459"</xhtml:p>
            <xhtml:p>name: "Polyamine"</xhtml:p>
          </xhtml:body>
        </notes>
      </species>
      <species id="M_C06710" name="Silver" compartment="C_c" constant="false" boundaryCondition="false" hasOnlySubstanceUnits="true" fbc:charge="2" fbc:chemicalFormula="Ag">
        <notes>
          <xhtml:body>
            <xhtml:p>charge: 2</xhtml:p>
            <xhtml:p>formula: "Ag"</xhtml:p>
            <xhtml:p>id: "C06710"</xhtml:p>
            <xhtml:p>mol_weight: "107.8682"</xhtml:p>
            <xhtml:p>name: "Silver"</xhtml:p>
            <xhtml:p>names: ["Silver", "Argentum", "Ag", "Ag+"]</xhtml:p>
            <xhtml:p>source: "KEGG"</xhtml:p>
          </xhtml:body>
        </notes>
      </species>
      <species id="M_C06710_1" name="Silver" compartment="C_e" constant="false" boundaryCondition="false" hasOnlySubstanceUnits="true" fbc:charge="2" fbc:chemicalFormula="Ag">
        <notes>
          <xhtml:body>
            <xhtml:p>charge: 2</xhtml:p>
            <xhtml:p>formula: "Ag"</xhtml:p>
            <xhtml:p>id: "C06710"</xhtml:p>
            <xhtml:p>mol_weight: "107.8682"</xhtml:p>
            <xhtml:p>name: "Silver"</xhtml:p>
            <xhtml:p>names: ["Silver", "Argentum", "Ag", "Ag+"]</xhtml:p>
            <xhtml:p>source: "KEGG"</xhtml:p>
          </xhtml:body>
        </notes>
      </species>
      <species id="M_C06755" name="Chloroacetic acid" compartment="C_c" constant="false" boundaryCondition="false" hasOnlySubstanceUnits="true" fbc:charge="0" fbc:chemicalFormula="C2H3ClO2">
        <notes>
          <xhtml:body>
            <xhtml:p>charge: 0</xhtml:p>
            <xhtml:p>formula: "C2H3ClO2"</xhtml:p>
            <xhtml:p>id: "C06755"</xhtml:p>
            <xhtml:p>mol_weight: "94.497"</xhtml:p>
            <xhtml:p>name: "Chloroacetic acid"</xhtml:p>
            <xhtml:p>names: ["Chloroacetic acid", "Chloroethanoic acid"]</xhtml:p>
            <xhtml:p>source: "KEGG"</xhtml:p>
          </xhtml:body>
        </notes>
      </species>
      <species id="M_C07086" name="Phenylacetic acid" compartment="C_c" constant="false" boundaryCondition="false" hasOnlySubstanceUnits="true" fbc:charge="0" fbc:chemicalFormula="C8H8O2">
        <notes>
          <xhtml:body>
            <xhtml:p>KEGG: "C07086"</xhtml:p>
            <xhtml:p>charge: 0</xhtml:p>
            <xhtml:p>formula: "C8H8O2"</xhtml:p>
            <xhtml:p>id: "C07086"</xhtml:p>
            <xhtml:p>mol_weight: "136.1479"</xhtml:p>
            <xhtml:p>name: "Phenylacetic acid"</xhtml:p>
            <xhtml:p>names: ["Phenylacetic acid", "Benzylformic acid", "Phenylacetate", "Benzeneacetic acid"]</xhtml:p>
            <xhtml:p>source: "KEGG"</xhtml:p>
          </xhtml:body>
        </notes>
      </species>
      <species id="M_C07086_1" name="Phenylacetic acid" compartment="C_e" constant="false" boundaryCondition="false" hasOnlySubstanceUnits="true" fbc:charge="0" fbc:chemicalFormula="C8H8O2">
        <notes>
          <xhtml:body>
            <xhtml:p>KEGG: "C07086"</xhtml:p>
            <xhtml:p>charge: 0</xhtml:p>
            <xhtml:p>formula: "C8H8O2"</xhtml:p>
            <xhtml:p>id: "C07086"</xhtml:p>
            <xhtml:p>mol_weight: "136.1479"</xhtml:p>
            <xhtml:p>name: "Phenylacetic acid"</xhtml:p>
            <xhtml:p>names: ["Phenylacetic acid", "Benzylformic acid", "Phenylacetate", "Benzeneacetic acid"]</xhtml:p>
            <xhtml:p>source: "KEGG"</xhtml:p>
          </xhtml:body>
        </notes>
      </species>
      <species id="M_C07328" name="Isoamyl alcohol" compartment="C_c" constant="false" boundaryCondition="false" hasOnlySubstanceUnits="true" fbc:chemicalFormula="C5H12O">
        <notes>
          <xhtml:body>
            <xhtml:p>CAS: "123-51-3"</xhtml:p>
            <xhtml:p>ChEBI: "15837"</xhtml:p>
            <xhtml:p>ChEMBL: "CHEMBL372396"</xhtml:p>
            <xhtml:p>NIKKAJI: "J2.011G"</xhtml:p>
            <xhtml:p>PubChem: "9536"</xhtml:p>
            <xhtml:p>formula: "C5H12O"</xhtml:p>
            <xhtml:p>id: "C07328"</xhtml:p>
            <xhtml:p>mol_weight: "88.1482"</xhtml:p>
            <xhtml:p>name: "Isoamyl alcohol"</xhtml:p>
            <xhtml:p>names: ["3-Methylbutanol", "Isoamyl alcohol", "Isopentyl alcohol"]</xhtml:p>
          </xhtml:body>
        </notes>
      </species>
      <species id="M_C07328_1" name="Isoamyl alcohol" compartment="C_e" constant="false" boundaryCondition="false" hasOnlySubstanceUnits="true" fbc:chemicalFormula="C5H12O">
        <notes>
          <xhtml:body>
            <xhtml:p>CAS: "123-51-3"</xhtml:p>
            <xhtml:p>ChEBI: "15837"</xhtml:p>
            <xhtml:p>ChEMBL: "CHEMBL372396"</xhtml:p>
            <xhtml:p>NIKKAJI: "J2.011G"</xhtml:p>
            <xhtml:p>PubChem: "9536"</xhtml:p>
            <xhtml:p>formula: "C5H12O"</xhtml:p>
            <xhtml:p>id: "C07328"</xhtml:p>
            <xhtml:p>mol_weight: "88.1482"</xhtml:p>
            <xhtml:p>name: "Isoamyl alcohol"</xhtml:p>
            <xhtml:p>names: ["3-Methylbutanol", "Isoamyl alcohol", "Isopentyl alcohol"]</xhtml:p>
          </xhtml:body>
        </notes>
      </species>
      <species id="M_C07329" name="Isovaleraldehyde" compartment="C_c" constant="false" boundaryCondition="false" hasOnlySubstanceUnits="true" fbc:chemicalFormula="C5H10O">
        <notes>
          <xhtml:body>
            <xhtml:p>CAS: "590-86-3"</xhtml:p>
            <xhtml:p>ChEBI: "16638"</xhtml:p>
            <xhtml:p>ChEMBL: "CHEMBL18360"</xhtml:p>
            <xhtml:p>KNApSAcK: "C00048949"</xhtml:p>
            <xhtml:p>NIKKAJI: "J6.754G"</xhtml:p>
            <xhtml:p>PubChem: "9537"</xhtml:p>
            <xhtml:p>formula: "C5H10O"</xhtml:p>
            <xhtml:p>id: "C07329"</xhtml:p>
            <xhtml:p>mol_weight: "86.1323"</xhtml:p>
            <xhtml:p>name: "Isovaleraldehyde"</xhtml:p>
            <xhtml:p>names: ["3-Methylbutanal", "Isovaleraldehyde"]</xhtml:p>
          </xhtml:body>
        </notes>
      </species>
      <species id="M_C07663" name="Moxifloxacin" compartment="C_e" constant="false" boundaryCondition="false" hasOnlySubstanceUnits="true" fbc:charge="0" fbc:chemicalFormula="C21H24FN3O4">
        <notes>
          <xhtml:body>
            <xhtml:p>charge: 0</xhtml:p>
            <xhtml:p>formula: "C21H24FN3O4"</xhtml:p>
            <xhtml:p>id: "C07663"</xhtml:p>
            <xhtml:p>mol_weight: "401.4314"</xhtml:p>
            <xhtml:p>name: "Moxifloxacin"</xhtml:p>
            <xhtml:p>names: ["Moxifloxacin"]</xhtml:p>
            <xhtml:p>source: "KEGG"</xhtml:p>
          </xhtml:body>
        </notes>
      </species>
      <species id="M_C07663_1" name="Moxifloxacin" compartment="C_c" constant="false" boundaryCondition="false" hasOnlySubstanceUnits="true" fbc:charge="0" fbc:chemicalFormula="C21H24FN3O4">
        <notes>
          <xhtml:body>
            <xhtml:p>charge: 0</xhtml:p>
            <xhtml:p>formula: "C21H24FN3O4"</xhtml:p>
            <xhtml:p>id: "C07663"</xhtml:p>
            <xhtml:p>mol_weight: "401.4314"</xhtml:p>
            <xhtml:p>name: "Moxifloxacin"</xhtml:p>
            <xhtml:p>names: ["Moxifloxacin"]</xhtml:p>
            <xhtml:p>source: "KEGG"</xhtml:p>
          </xhtml:body>
        </notes>
      </species>
      <species id="M_C08240" name="Gentiobiose" compartment="C_e" constant="false" boundaryCondition="false" hasOnlySubstanceUnits="true" fbc:charge="0" fbc:chemicalFormula="C12H22O11">
        <notes>
          <xhtml:body>
            <xhtml:p>charge: 0</xhtml:p>
            <xhtml:p>formula: "C12H22O11"</xhtml:p>
            <xhtml:p>id: "C08240"</xhtml:p>
            <xhtml:p>mol_weight: "342.2965"</xhtml:p>
            <xhtml:p>name: "Gentiobiose"</xhtml:p>
          </xhtml:body>
        </notes>
      </species>
      <species id="M_C08240_1" name="Gentiobiose" compartment="C_c" constant="false" boundaryCondition="false" hasOnlySubstanceUnits="true" fbc:charge="0" fbc:chemicalFormula="C12H22O11">
        <notes>
          <xhtml:body>
            <xhtml:p>charge: 0</xhtml:p>
            <xhtml:p>formula: "C12H22O11"</xhtml:p>
            <xhtml:p>id: "C08240"</xhtml:p>
            <xhtml:p>mol_weight: "342.2965"</xhtml:p>
            <xhtml:p>name: "Gentiobiose"</xhtml:p>
          </xhtml:body>
        </notes>
      </species>
      <species id="M_C08250" name="Sophorose" compartment="C_e" constant="false" boundaryCondition="false" hasOnlySubstanceUnits="true" fbc:charge="0" fbc:chemicalFormula="C12H22O11">
        <notes>
          <xhtml:body>
            <xhtml:p>charge: 0</xhtml:p>
            <xhtml:p>formula: "C12H22O11"</xhtml:p>
            <xhtml:p>id: "C08250"</xhtml:p>
            <xhtml:p>mol_weight: "342.2965"</xhtml:p>
            <xhtml:p>name: "Sophorose"</xhtml:p>
          </xhtml:body>
        </notes>
      </species>
      <species id="M_C08250_1" name="Sophorose" compartment="C_c" constant="false" boundaryCondition="false" hasOnlySubstanceUnits="true" fbc:charge="0" fbc:chemicalFormula="C12H22O11">
        <notes>
          <xhtml:body>
            <xhtml:p>charge: 0</xhtml:p>
            <xhtml:p>formula: "C12H22O11"</xhtml:p>
            <xhtml:p>id: "C08250"</xhtml:p>
            <xhtml:p>mol_weight: "342.2965"</xhtml:p>
            <xhtml:p>name: "Sophorose"</xhtml:p>
          </xhtml:body>
        </notes>
      </species>
      <species id="M_C08262" name="Isovalerate" compartment="C_c" constant="false" boundaryCondition="false" hasOnlySubstanceUnits="true" fbc:charge="0" fbc:chemicalFormula="C5H10O2">
        <notes>
          <xhtml:body>
            <xhtml:p>KEGG: "C08262"</xhtml:p>
            <xhtml:p>charge: 0</xhtml:p>
            <xhtml:p>formula: "C5H10O2"</xhtml:p>
            <xhtml:p>id: "C08262"</xhtml:p>
            <xhtml:p>mol_weight: "102.1317"</xhtml:p>
            <xhtml:p>name: "Isovalerate"</xhtml:p>
            <xhtml:p>names: ["3-Methylbutanoic acid", "Isovaleric acid", "Isovalerate"]</xhtml:p>
            <xhtml:p>source: "KEGG"</xhtml:p>
          </xhtml:body>
        </notes>
      </species>
      <species id="M_C08276" name="3-(Methylthio)propanoate" compartment="C_c" constant="false" boundaryCondition="false" hasOnlySubstanceUnits="true" fbc:charge="0" fbc:chemicalFormula="C4H8O2S">
        <notes>
          <xhtml:body>
            <xhtml:p>KEGG: "C08276"</xhtml:p>
            <xhtml:p>charge: 0</xhtml:p>
            <xhtml:p>formula: "C4H8O2S"</xhtml:p>
            <xhtml:p>id: "C08276"</xhtml:p>
            <xhtml:p>mol_weight: "120.1701"</xhtml:p>
            <xhtml:p>name: "3-(Methylthio)propanoate"</xhtml:p>
            <xhtml:p>names: ["3-(Methylthio)propanoate", "3-(Methylthio)propionic acid", "3-Methylthiopropionate"]</xhtml:p>
            <xhtml:p>source: "KEGG"</xhtml:p>
          </xhtml:body>
        </notes>
      </species>
      <species id="M_C08325" name="Amygdalin" compartment="C_c" constant="false" boundaryCondition="false" hasOnlySubstanceUnits="true" fbc:charge="0" fbc:chemicalFormula="C20H27NO11">
        <notes>
          <xhtml:body>
            <xhtml:p>charge: 0</xhtml:p>
            <xhtml:p>formula: "C20H27NO11"</xhtml:p>
            <xhtml:p>id: "C08325"</xhtml:p>
            <xhtml:p>mol_weight: "457.4285"</xhtml:p>
            <xhtml:p>name: "Amygdalin"</xhtml:p>
            <xhtml:p>names: ["Amygdalin", "(R)-Amygdalin", "(R)-Amygdaloside", "(R)-Laenitrile"]</xhtml:p>
            <xhtml:p>source: "KEGG"</xhtml:p>
          </xhtml:body>
        </notes>
      </species>
      <species id="M_C08334" name="Lotaustralin" compartment="C_c" constant="false" boundaryCondition="false" hasOnlySubstanceUnits="true" fbc:charge="0" fbc:chemicalFormula="C11H19NO6">
        <notes>
          <xhtml:body>
            <xhtml:p>charge: 0</xhtml:p>
            <xhtml:p>formula: "C11H19NO6"</xhtml:p>
            <xhtml:p>id: "C08334"</xhtml:p>
            <xhtml:p>mol_weight: "261.2717"</xhtml:p>
            <xhtml:p>name: "Lotaustralin"</xhtml:p>
            <xhtml:p>names: ["Lotaustralin"]</xhtml:p>
            <xhtml:p>source: "KEGG"</xhtml:p>
          </xhtml:body>
        </notes>
      </species>
      <species id="M_C08468" name="Acremoauxin A" compartment="C_c" constant="false" boundaryCondition="false" hasOnlySubstanceUnits="true" fbc:charge="0" fbc:chemicalFormula="C16H21NO6">
        <notes>
          <xhtml:body>
            <xhtml:p>charge: 0</xhtml:p>
            <xhtml:p>formula: "C16H21NO6"</xhtml:p>
            <xhtml:p>id: "C08468"</xhtml:p>
            <xhtml:p>mol_weight: "323.341"</xhtml:p>
            <xhtml:p>name: "Acremoauxin A"</xhtml:p>
            <xhtml:p>names: ["Acremoauxin A", "2-(3-Indolyl)propanoylmannitol"]</xhtml:p>
            <xhtml:p>source: "KEGG"</xhtml:p>
          </xhtml:body>
        </notes>
      </species>
      <species id="M_C08468_1" name="Acremoauxin A" compartment="C_e" constant="false" boundaryCondition="false" hasOnlySubstanceUnits="true" fbc:charge="0" fbc:chemicalFormula="C16H21NO6">
        <notes>
          <xhtml:body>
            <xhtml:p>charge: 0</xhtml:p>
            <xhtml:p>formula: "C16H21NO6"</xhtml:p>
            <xhtml:p>id: "C08468"</xhtml:p>
            <xhtml:p>mol_weight: "323.341"</xhtml:p>
            <xhtml:p>name: "Acremoauxin A"</xhtml:p>
            <xhtml:p>names: ["Acremoauxin A", "2-(3-Indolyl)propanoylmannitol"]</xhtml:p>
            <xhtml:p>source: "KEGG"</xhtml:p>
          </xhtml:body>
        </notes>
      </species>
      <species id="M_C09815" name="Benzamide" compartment="C_c" constant="false" boundaryCondition="false" hasOnlySubstanceUnits="true" fbc:charge="0" fbc:chemicalFormula="C7H7NO">
        <notes>
          <xhtml:body>
            <xhtml:p>charge: 0</xhtml:p>
            <xhtml:p>formula: "C7H7NO"</xhtml:p>
            <xhtml:p>id: "C09815"</xhtml:p>
            <xhtml:p>mol_weight: "121.1366"</xhtml:p>
            <xhtml:p>name: "Benzamide"</xhtml:p>
            <xhtml:p>names: ["Benzamide"]</xhtml:p>
            <xhtml:p>source: "KEGG"</xhtml:p>
          </xhtml:body>
        </notes>
      </species>
      <species id="M_C11143" name="Dimethyl sulfoxide" compartment="C_c" constant="false" boundaryCondition="false" hasOnlySubstanceUnits="true" fbc:charge="0" fbc:chemicalFormula="C2H6OS">
        <notes>
          <xhtml:body>
            <xhtml:p>KEGG: "C11143"</xhtml:p>
            <xhtml:p>charge: 0</xhtml:p>
            <xhtml:p>formula: "C2H6OS"</xhtml:p>
            <xhtml:p>id: "C11143"</xhtml:p>
            <xhtml:p>mol_weight: "78.1334"</xhtml:p>
            <xhtml:p>name: "Dimethyl sulfoxide"</xhtml:p>
            <xhtml:p>names: ["Dimethyl sulfoxide", "DMSO"]</xhtml:p>
            <xhtml:p>source: "KEGG"</xhtml:p>
          </xhtml:body>
        </notes>
      </species>
      <species id="M_C11355" name="4-Amino-4-deoxychorismate (ADC)" compartment="C_c" constant="false" boundaryCondition="false" hasOnlySubstanceUnits="true" fbc:charge="0" fbc:chemicalFormula="C10H11NO5">
        <notes>
          <xhtml:body>
            <xhtml:p>charge: 0</xhtml:p>
            <xhtml:p>formula: "C10H11NO5"</xhtml:p>
            <xhtml:p>id: "C11355"</xhtml:p>
            <xhtml:p>mol_weight: "225.198"</xhtml:p>
            <xhtml:p>name: "4-Amino-4-deoxychorismate (ADC)"</xhtml:p>
            <xhtml:p>source: "KEGG"</xhtml:p>
          </xhtml:body>
        </notes>
      </species>
      <species id="M_C11437" name="1-deoxy-D-xylulose 5-phosphate" compartment="C_c" constant="false" boundaryCondition="false" hasOnlySubstanceUnits="true" fbc:charge="0" fbc:chemicalFormula="C5H11O7P">
        <notes>
          <xhtml:body>
            <xhtml:p>KEGG: "C11437"</xhtml:p>
            <xhtml:p>charge: 0</xhtml:p>
            <xhtml:p>formula: "C5H11O7P"</xhtml:p>
            <xhtml:p>id: "C11437"</xhtml:p>
            <xhtml:p>mol_weight: "214.1104"</xhtml:p>
            <xhtml:p>name: "1-deoxy-D-xylulose 5-phosphate"</xhtml:p>
            <xhtml:p>source: "KEGG"</xhtml:p>
            <xhtml:p>templateID: "dxyl5p"</xhtml:p>
          </xhtml:body>
        </notes>
      </species>
      <species id="M_C11516" name="2-(alpha-D-Mannosyl)-3-phosphoglycerate" compartment="C_c" constant="false" boundaryCondition="false" hasOnlySubstanceUnits="true" fbc:charge="0" fbc:chemicalFormula="C9H17O12P">
        <notes>
          <xhtml:body>
            <xhtml:p>charge: 0</xhtml:p>
            <xhtml:p>formula: "C9H17O12P"</xhtml:p>
            <xhtml:p>id: "C11516"</xhtml:p>
            <xhtml:p>mol_weight: "348.1978"</xhtml:p>
            <xhtml:p>name: "2-(alpha-D-Mannosyl)-3-phosphoglycerate"</xhtml:p>
            <xhtml:p>names: ["2-(alpha-D-Mannosyl)-3-phosphoglycerate"]</xhtml:p>
            <xhtml:p>source: "KEGG"</xhtml:p>
          </xhtml:body>
        </notes>
      </species>
      <species id="M_C11544" name="Mannosylglycerate (MG)" compartment="C_c" constant="false" boundaryCondition="false" hasOnlySubstanceUnits="true" fbc:charge="-1" fbc:chemicalFormula="C9H15O9">
        <notes>
          <xhtml:body>
            <xhtml:p>charge: -1</xhtml:p>
            <xhtml:p>comment: "when MG accumulated as a compatible solutes in Pfu, it should be negatively charged (pmid:24795373)"</xhtml:p>
            <xhtml:p>formula: "C9H15O9"</xhtml:p>
            <xhtml:p>id: "C11544"</xhtml:p>
            <xhtml:p>mol_weight: "268.2179"</xhtml:p>
            <xhtml:p>name: "Mannosylglycerate (MG)"</xhtml:p>
            <xhtml:p>names: ["2-O-(alpha-D-Mannosyl)-D-glycerate", "alpha-Mannosylglycerate", "2-O-(alpha-D-Mannopyranosyl)-D-glycerate"]</xhtml:p>
            <xhtml:p>source: "KEGG"</xhtml:p>
          </xhtml:body>
        </notes>
      </species>
      <species id="M_C11907" name="dTDP-4-dehydro-6-deoxy-D-glucose" compartment="C_c" constant="false" boundaryCondition="false" hasOnlySubstanceUnits="true" fbc:charge="0" fbc:chemicalFormula="C16H24N2O15P2">
        <notes>
          <xhtml:body>
            <xhtml:p>KEGG: "C11907"</xhtml:p>
            <xhtml:p>charge: 0</xhtml:p>
            <xhtml:p>formula: "C16H24N2O15P2"</xhtml:p>
            <xhtml:p>id: "C11907"</xhtml:p>
            <xhtml:p>mol_weight: "546.3137"</xhtml:p>
            <xhtml:p>name: "dTDP-4-dehydro-6-deoxy-D-glucose"</xhtml:p>
            <xhtml:p>source: "KEGG"</xhtml:p>
            <xhtml:p>templateID: "dtdp4d6dg"</xhtml:p>
          </xhtml:body>
        </notes>
      </species>
      <species id="M_C12486" name="Boric acid" compartment="C_e" constant="false" boundaryCondition="false" hasOnlySubstanceUnits="true" fbc:charge="0" fbc:chemicalFormula="H3BO3">
        <notes>
          <xhtml:body>
            <xhtml:p>charge: 0</xhtml:p>
            <xhtml:p>formula: "H3BO3"</xhtml:p>
            <xhtml:p>id: "C12486"</xhtml:p>
            <xhtml:p>mol_weight: "61.833"</xhtml:p>
            <xhtml:p>name: "Boric acid"</xhtml:p>
            <xhtml:p>names: ["Boric acid"]</xhtml:p>
            <xhtml:p>source: "KEGG"</xhtml:p>
          </xhtml:body>
        </notes>
      </species>
      <species id="M_C13309" name="2-Phytyl-1,4-naphthoquinone" compartment="C_c" constant="false" boundaryCondition="false" hasOnlySubstanceUnits="true" fbc:charge="0" fbc:chemicalFormula="C30H44O2">
        <notes>
          <xhtml:body>
            <xhtml:p>charge: 0</xhtml:p>
            <xhtml:p>formula: "C30H44O2"</xhtml:p>
            <xhtml:p>id: "C13309"</xhtml:p>
            <xhtml:p>mol_weight: "436.6692"</xhtml:p>
            <xhtml:p>name: "2-Phytyl-1,4-naphthoquinone"</xhtml:p>
            <xhtml:p>names: ["2-Phytyl-1,4-naphthoquinone", "Demethylphylloquinone"]</xhtml:p>
            <xhtml:p>source: "KEGG"</xhtml:p>
          </xhtml:body>
        </notes>
      </species>
      <species id="M_C13553" name="Colistin sodium methanesulfonate" compartment="C_e" constant="false" boundaryCondition="false" hasOnlySubstanceUnits="true" fbc:charge="0" fbc:chemicalFormula="C49H88N16O27S5RNa5">
        <notes>
          <xhtml:body>
            <xhtml:p>charge: 0</xhtml:p>
            <xhtml:p>formula: "C49H88N16O27S5RNa5"</xhtml:p>
            <xhtml:p>id: "C13553"</xhtml:p>
            <xhtml:p>name: "Colistin sodium methanesulfonate"</xhtml:p>
            <xhtml:p>names: ["Colistin sodium methanesulfonate", "Colistimethate sodium"]</xhtml:p>
            <xhtml:p>source: "KEGG"</xhtml:p>
          </xhtml:body>
        </notes>
      </species>
      <species id="M_C13553_1" name="Colistin sodium methanesulfonate" compartment="C_c" constant="false" boundaryCondition="false" hasOnlySubstanceUnits="true" fbc:charge="0" fbc:chemicalFormula="C49H88N16O27S5RNa5">
        <notes>
          <xhtml:body>
            <xhtml:p>charge: 0</xhtml:p>
            <xhtml:p>formula: "C49H88N16O27S5RNa5"</xhtml:p>
            <xhtml:p>id: "C13553"</xhtml:p>
            <xhtml:p>name: "Colistin sodium methanesulfonate"</xhtml:p>
            <xhtml:p>names: ["Colistin sodium methanesulfonate", "Colistimethate sodium"]</xhtml:p>
            <xhtml:p>source: "KEGG"</xhtml:p>
          </xhtml:body>
        </notes>
      </species>
      <species id="M_C14089" name="1-Hydroxymethylnaphthalene" compartment="C_c" constant="false" boundaryCondition="false" hasOnlySubstanceUnits="true" fbc:charge="0" fbc:chemicalFormula="C11H10O">
        <notes>
          <xhtml:body>
            <xhtml:p>charge: 0</xhtml:p>
            <xhtml:p>formula: "C11H10O"</xhtml:p>
            <xhtml:p>id: "C14089"</xhtml:p>
            <xhtml:p>mol_weight: "158.1965"</xhtml:p>
            <xhtml:p>name: "1-Hydroxymethylnaphthalene"</xhtml:p>
            <xhtml:p>names: ["1-Hydroxymethylnaphthalene", "1-Naphthalenemethanol"]</xhtml:p>
            <xhtml:p>source: "KEGG"</xhtml:p>
          </xhtml:body>
        </notes>
      </species>
      <species id="M_C14090" name="1-Naphthaldehyde" compartment="C_c" constant="false" boundaryCondition="false" hasOnlySubstanceUnits="true" fbc:charge="0" fbc:chemicalFormula="C11H8O">
        <notes>
          <xhtml:body>
            <xhtml:p>charge: 0</xhtml:p>
            <xhtml:p>formula: "C11H8O"</xhtml:p>
            <xhtml:p>id: "C14090"</xhtml:p>
            <xhtml:p>mol_weight: "156.1806"</xhtml:p>
            <xhtml:p>name: "1-Naphthaldehyde"</xhtml:p>
            <xhtml:p>names: ["1-Naphthaldehyde", "1-Formylnaphthalene"]</xhtml:p>
            <xhtml:p>source: "KEGG"</xhtml:p>
          </xhtml:body>
        </notes>
      </species>
      <species id="M_C14099" name="2-Naphthaldehyde" compartment="C_c" constant="false" boundaryCondition="false" hasOnlySubstanceUnits="true" fbc:charge="0" fbc:chemicalFormula="C11H8O">
        <notes>
          <xhtml:body>
            <xhtml:p>charge: 0</xhtml:p>
            <xhtml:p>formula: "C11H8O"</xhtml:p>
            <xhtml:p>id: "C14099"</xhtml:p>
            <xhtml:p>mol_weight: "156.1806"</xhtml:p>
            <xhtml:p>name: "2-Naphthaldehyde"</xhtml:p>
            <xhtml:p>names: ["2-Naphthaldehyde", "2-Naphthalenecarboxaldehyde"]</xhtml:p>
            <xhtml:p>source: "KEGG"</xhtml:p>
          </xhtml:body>
        </notes>
      </species>
      <species id="M_C14463" name="(R)-3-Hydroxy-3-methyl-2-oxopentanoate" compartment="C_c" constant="false" boundaryCondition="false" hasOnlySubstanceUnits="true" fbc:charge="0" fbc:chemicalFormula="C6H10O4">
        <notes>
          <xhtml:body>
            <xhtml:p>charge: 0</xhtml:p>
            <xhtml:p>formula: "C6H10O4"</xhtml:p>
            <xhtml:p>id: "C14463"</xhtml:p>
            <xhtml:p>mol_weight: "146.1412"</xhtml:p>
            <xhtml:p>name: "(R)-3-Hydroxy-3-methyl-2-oxopentanoate"</xhtml:p>
            <xhtml:p>names: ["(R)-3-Hydroxy-3-methyl-2-oxopentanoate"]</xhtml:p>
          </xhtml:body>
        </notes>
      </species>
      <species id="M_C14818" name="Ferrous ion (2+)" compartment="C_e" constant="false" boundaryCondition="false" hasOnlySubstanceUnits="true" fbc:charge="2" fbc:chemicalFormula="Fe">
        <notes>
          <xhtml:body>
            <xhtml:p>KEGG: "C14818"</xhtml:p>
            <xhtml:p>charge: 2</xhtml:p>
            <xhtml:p>formula: "Fe"</xhtml:p>
            <xhtml:p>id: "C14818"</xhtml:p>
            <xhtml:p>mol_weight: "55.845"</xhtml:p>
            <xhtml:p>name: "Ferrous ion (2+)"</xhtml:p>
            <xhtml:p>source: "KEGG"</xhtml:p>
            <xhtml:p>templateID: "fe2"</xhtml:p>
          </xhtml:body>
        </notes>
      </species>
      <species id="M_C14818_1" name="Ferrous ion (2+)" compartment="C_c" constant="false" boundaryCondition="false" hasOnlySubstanceUnits="true" fbc:charge="2" fbc:chemicalFormula="Fe">
        <notes>
          <xhtml:body>
            <xhtml:p>KEGG: "C14818"</xhtml:p>
            <xhtml:p>charge: 2</xhtml:p>
            <xhtml:p>formula: "Fe"</xhtml:p>
            <xhtml:p>id: "C14818"</xhtml:p>
            <xhtml:p>mol_weight: "55.845"</xhtml:p>
            <xhtml:p>name: "Ferrous ion (2+)"</xhtml:p>
            <xhtml:p>source: "KEGG"</xhtml:p>
            <xhtml:p>templateID: "fe2"</xhtml:p>
          </xhtml:body>
        </notes>
      </species>
      <species id="M_C14819" name="Ferric ion, (Fe3+)" compartment="C_e" constant="false" boundaryCondition="false" hasOnlySubstanceUnits="true" fbc:charge="3" fbc:chemicalFormula="Fe">
        <notes>
          <xhtml:body>
            <xhtml:p>KEGG: "C14819"</xhtml:p>
            <xhtml:p>charge: 3</xhtml:p>
            <xhtml:p>formula: "Fe"</xhtml:p>
            <xhtml:p>id: "C14819"</xhtml:p>
            <xhtml:p>mol_weight: "55.845"</xhtml:p>
            <xhtml:p>name: "Ferric ion, (Fe3+)"</xhtml:p>
            <xhtml:p>source: "KEGG"</xhtml:p>
            <xhtml:p>templateID: "fe3"</xhtml:p>
          </xhtml:body>
        </notes>
      </species>
      <species id="M_C14819_1" name="Ferric ion, (Fe3+)" compartment="C_c" constant="false" boundaryCondition="false" hasOnlySubstanceUnits="true" fbc:charge="3" fbc:chemicalFormula="Fe">
        <notes>
          <xhtml:body>
            <xhtml:p>KEGG: "C14819"</xhtml:p>
            <xhtml:p>charge: 3</xhtml:p>
            <xhtml:p>formula: "Fe"</xhtml:p>
            <xhtml:p>id: "C14819"</xhtml:p>
            <xhtml:p>mol_weight: "55.845"</xhtml:p>
            <xhtml:p>name: "Ferric ion, (Fe3+)"</xhtml:p>
            <xhtml:p>source: "KEGG"</xhtml:p>
            <xhtml:p>templateID: "fe3"</xhtml:p>
          </xhtml:body>
        </notes>
      </species>
      <species id="M_C15489" name="S-2-(indol-3-yl)acetyl-CoA" compartment="C_c" constant="false" boundaryCondition="false" hasOnlySubstanceUnits="true" fbc:charge="0" fbc:chemicalFormula="C31H43N8O17P3S">
        <notes>
          <xhtml:body>
            <xhtml:p>KEGG: "C15489"</xhtml:p>
            <xhtml:p>charge: 0</xhtml:p>
            <xhtml:p>formula: "C31H43N8O17P3S"</xhtml:p>
            <xhtml:p>id: "C15489"</xhtml:p>
            <xhtml:p>mol_weight: "924.7028"</xhtml:p>
            <xhtml:p>name: "S-2-(indol-3-yl)acetyl-CoA"</xhtml:p>
            <xhtml:p>source: "KEGG"</xhtml:p>
            <xhtml:p>templateID: "indaccoa"</xhtml:p>
          </xhtml:body>
        </notes>
      </species>
      <species id="M_C15532" name="N-Acetyl-L-citrulline" compartment="C_c" constant="false" boundaryCondition="false" hasOnlySubstanceUnits="true" fbc:charge="0" fbc:chemicalFormula="C8H15N3O4">
        <notes>
          <xhtml:body>
            <xhtml:p>KEGG: "C15532"</xhtml:p>
            <xhtml:p>charge: 0</xhtml:p>
            <xhtml:p>formula: "C8H15N3O4"</xhtml:p>
            <xhtml:p>id: "C15532"</xhtml:p>
            <xhtml:p>mol_weight: "217.2224"</xhtml:p>
            <xhtml:p>name: "N-Acetyl-L-citrulline"</xhtml:p>
            <xhtml:p>source: "KEGG"</xhtml:p>
          </xhtml:body>
        </notes>
      </species>
      <species id="M_C15556" name="L-3,4-Dihydroxybutan-2-one 4-phosphate" compartment="C_c" constant="false" boundaryCondition="false" hasOnlySubstanceUnits="true" fbc:charge="0" fbc:chemicalFormula="C4H9O6P">
        <notes>
          <xhtml:body>
            <xhtml:p>KEGG: "C15556"</xhtml:p>
            <xhtml:p>charge: 0</xhtml:p>
            <xhtml:p>formula: "C4H9O6P"</xhtml:p>
            <xhtml:p>id: "C15556"</xhtml:p>
            <xhtml:p>mol_weight: "184.0844"</xhtml:p>
            <xhtml:p>name: "L-3,4-Dihydroxybutan-2-one 4-phosphate"</xhtml:p>
            <xhtml:p>source: "KEGG"</xhtml:p>
          </xhtml:body>
        </notes>
      </species>
      <species id="M_C15667" name="5-Carboxyamino-1-(5-phospho-D-ribosyl)imidazole" compartment="C_c" constant="false" boundaryCondition="false" hasOnlySubstanceUnits="true" fbc:charge="0" fbc:chemicalFormula="C9H14N3O9P">
        <notes>
          <xhtml:body>
            <xhtml:p>KEGG: "C15667"</xhtml:p>
            <xhtml:p>charge: 0</xhtml:p>
            <xhtml:p>formula: "C9H14N3O9P"</xhtml:p>
            <xhtml:p>id: "C15667"</xhtml:p>
            <xhtml:p>mol_weight: "339.1959"</xhtml:p>
            <xhtml:p>name: "5-Carboxyamino-1-(5-phospho-D-ribosyl)imidazole"</xhtml:p>
            <xhtml:p>source: "KEGG"</xhtml:p>
            <xhtml:p>templateID: "5c5pdriaz"</xhtml:p>
          </xhtml:body>
        </notes>
      </species>
      <species id="M_C15686" name="Arthrofactin" compartment="C_e" constant="false" boundaryCondition="false" hasOnlySubstanceUnits="true" fbc:charge="0" fbc:chemicalFormula="C64H111N11O20">
        <notes>
          <xhtml:body>
            <xhtml:p>charge: 0</xhtml:p>
            <xhtml:p>formula: "C64H111N11O20"</xhtml:p>
            <xhtml:p>id: "C15686"</xhtml:p>
            <xhtml:p>mol_weight: "1354.6278"</xhtml:p>
            <xhtml:p>name: "Arthrofactin"</xhtml:p>
            <xhtml:p>names: ["Arthrofactin"]</xhtml:p>
            <xhtml:p>source: "KEGG"</xhtml:p>
          </xhtml:body>
        </notes>
      </species>
      <species id="M_C15686_1" name="Arthrofactin" compartment="C_c" constant="false" boundaryCondition="false" hasOnlySubstanceUnits="true" fbc:charge="0" fbc:chemicalFormula="C64H111N11O20">
        <notes>
          <xhtml:body>
            <xhtml:p>charge: 0</xhtml:p>
            <xhtml:p>formula: "C64H111N11O20"</xhtml:p>
            <xhtml:p>id: "C15686"</xhtml:p>
            <xhtml:p>mol_weight: "1354.6278"</xhtml:p>
            <xhtml:p>name: "Arthrofactin"</xhtml:p>
            <xhtml:p>names: ["Arthrofactin"]</xhtml:p>
            <xhtml:p>source: "KEGG"</xhtml:p>
          </xhtml:body>
        </notes>
      </species>
      <species id="M_C15810" name="Sulfur-carrier protein" compartment="C_c" constant="false" boundaryCondition="false" hasOnlySubstanceUnits="true" fbc:charge="0" fbc:chemicalFormula="C4H7N2O3R">
        <notes>
          <xhtml:body>
            <xhtml:p>KEGG: "C15810"</xhtml:p>
            <xhtml:p>charge: 0</xhtml:p>
            <xhtml:p>formula: "C4H7N2O3R"</xhtml:p>
            <xhtml:p>id: "C15810"</xhtml:p>
            <xhtml:p>name: "Sulfur-carrier protein"</xhtml:p>
            <xhtml:p>source: "KEGG"</xhtml:p>
          </xhtml:body>
        </notes>
      </species>
      <species id="M_C15814" name="Thiocarboxy-[sulfur-carrier protein]" compartment="C_c" constant="false" boundaryCondition="false" hasOnlySubstanceUnits="true" fbc:charge="0" fbc:chemicalFormula="C4H7N2O2SR">
        <notes>
          <xhtml:body>
            <xhtml:p>KEGG: "C15814"</xhtml:p>
            <xhtml:p>charge: 0</xhtml:p>
            <xhtml:p>formula: "C4H7N2O2SR"</xhtml:p>
            <xhtml:p>id: "C15814"</xhtml:p>
            <xhtml:p>name: "Thiocarboxy-[sulfur-carrier protein]"</xhtml:p>
            <xhtml:p>source: "KEGG"</xhtml:p>
          </xhtml:body>
        </notes>
      </species>
      <species id="M_C15980" name="(S)-2-Methylbutanoyl-CoA (mbcoa)" compartment="C_c" constant="false" boundaryCondition="false" hasOnlySubstanceUnits="true" fbc:charge="0" fbc:chemicalFormula="C26H44N7O17P3S">
        <notes>
          <xhtml:body>
            <xhtml:p>KEGG: "C15980"</xhtml:p>
            <xhtml:p>charge: 0</xhtml:p>
            <xhtml:p>formula: "C26H44N7O17P3S"</xhtml:p>
            <xhtml:p>id: "C15980"</xhtml:p>
            <xhtml:p>mol_weight: "851.6505"</xhtml:p>
            <xhtml:p>name: "(S)-2-Methylbutanoyl-CoA (mbcoa)"</xhtml:p>
            <xhtml:p>source: "KEGG"</xhtml:p>
          </xhtml:body>
        </notes>
      </species>
      <species id="M_C15996" name="7-Cyano-7-carbaguanine" compartment="C_c" constant="false" boundaryCondition="false" hasOnlySubstanceUnits="true" fbc:charge="0" fbc:chemicalFormula="C7H5N5O">
        <notes>
          <xhtml:body>
            <xhtml:p>KEGG: "C15996"</xhtml:p>
            <xhtml:p>charge: 0</xhtml:p>
            <xhtml:p>formula: "C7H5N5O"</xhtml:p>
            <xhtml:p>id: "C15996"</xhtml:p>
            <xhtml:p>mol_weight: "175.1475"</xhtml:p>
            <xhtml:p>name: "7-Cyano-7-carbaguanine"</xhtml:p>
            <xhtml:p>source: "KEGG"</xhtml:p>
          </xhtml:body>
        </notes>
      </species>
      <species id="M_C16237" name="Protein N6-(lipoyl)lysine" compartment="C_c" constant="false" boundaryCondition="false" hasOnlySubstanceUnits="true" fbc:charge="0" fbc:chemicalFormula="C8H14NOS2R">
        <notes>
          <xhtml:body>
            <xhtml:p>KEGG: "C16237"</xhtml:p>
            <xhtml:p>charge: 0</xhtml:p>
            <xhtml:p>formula: "C8H14NOS2R"</xhtml:p>
            <xhtml:p>id: "C16237"</xhtml:p>
            <xhtml:p>name: "Protein N6-(lipoyl)lysine"</xhtml:p>
            <xhtml:p>source: "KEGG"</xhtml:p>
          </xhtml:body>
        </notes>
      </species>
      <species id="M_C16240" name="Apoprotein" compartment="C_c" constant="false" boundaryCondition="false" hasOnlySubstanceUnits="true" fbc:charge="0" fbc:chemicalFormula="NH2R">
        <notes>
          <xhtml:body>
            <xhtml:p>KEGG: "C16240"</xhtml:p>
            <xhtml:p>charge: 0</xhtml:p>
            <xhtml:p>formula: "NH2R"</xhtml:p>
            <xhtml:p>id: "C16240"</xhtml:p>
            <xhtml:p>name: "Apoprotein"</xhtml:p>
            <xhtml:p>source: "KEGG"</xhtml:p>
          </xhtml:body>
        </notes>
      </species>
      <species id="M_C16241" name="(R)-Lipoate" compartment="C_c" constant="false" boundaryCondition="false" hasOnlySubstanceUnits="true" fbc:charge="0" fbc:chemicalFormula="C8H14O2S2">
        <notes>
          <xhtml:body>
            <xhtml:p>KEGG: "C16241"</xhtml:p>
            <xhtml:p>charge: 0</xhtml:p>
            <xhtml:p>formula: "C8H14O2S2"</xhtml:p>
            <xhtml:p>id: "C16241"</xhtml:p>
            <xhtml:p>mol_weight: "206.3256"</xhtml:p>
            <xhtml:p>name: "(R)-Lipoate"</xhtml:p>
            <xhtml:p>source: "KEGG"</xhtml:p>
          </xhtml:body>
        </notes>
      </species>
      <species id="M_C16241_1" name="(R)-Lipoate" compartment="C_e" constant="false" boundaryCondition="false" hasOnlySubstanceUnits="true" fbc:charge="0" fbc:chemicalFormula="C8H14O2S2">
        <notes>
          <xhtml:body>
            <xhtml:p>KEGG: "C16241"</xhtml:p>
            <xhtml:p>charge: 0</xhtml:p>
            <xhtml:p>formula: "C8H14O2S2"</xhtml:p>
            <xhtml:p>id: "C16241"</xhtml:p>
            <xhtml:p>mol_weight: "206.3256"</xhtml:p>
            <xhtml:p>name: "(R)-Lipoate"</xhtml:p>
            <xhtml:p>source: "KEGG"</xhtml:p>
          </xhtml:body>
        </notes>
      </species>
      <species id="M_C16348" name="cis-3-Chloroallyl aldehyde" compartment="C_c" constant="false" boundaryCondition="false" hasOnlySubstanceUnits="true" fbc:charge="0" fbc:chemicalFormula="C3H3ClO">
        <notes>
          <xhtml:body>
            <xhtml:p>charge: 0</xhtml:p>
            <xhtml:p>formula: "C3H3ClO"</xhtml:p>
            <xhtml:p>id: "C16348"</xhtml:p>
            <xhtml:p>mol_weight: "90.5083"</xhtml:p>
            <xhtml:p>name: "cis-3-Chloroallyl aldehyde"</xhtml:p>
            <xhtml:p>names: ["cis-3-Chloroallyl aldehyde", "cis-3-Chloro-2-propenal"]</xhtml:p>
            <xhtml:p>source: "KEGG"</xhtml:p>
          </xhtml:body>
        </notes>
      </species>
      <species id="M_C16421" name="AI-2" compartment="C_e" constant="false" boundaryCondition="false" hasOnlySubstanceUnits="true" fbc:charge="0" fbc:chemicalFormula="C5H10BO7">
        <notes>
          <xhtml:body>
            <xhtml:p>charge: 0</xhtml:p>
            <xhtml:p>formula: "C5H10BO7"</xhtml:p>
            <xhtml:p>id: "C16421"</xhtml:p>
            <xhtml:p>mol_weight: "192.9397"</xhtml:p>
            <xhtml:p>name: "AI-2"</xhtml:p>
            <xhtml:p>names: ["AI-2", "Autoinducer 2"]</xhtml:p>
            <xhtml:p>source: "KEGG"</xhtml:p>
          </xhtml:body>
        </notes>
      </species>
      <species id="M_C16421_1" name="AI-2" compartment="C_c" constant="false" boundaryCondition="false" hasOnlySubstanceUnits="true" fbc:charge="0" fbc:chemicalFormula="C5H10BO7">
        <notes>
          <xhtml:body>
            <xhtml:p>charge: 0</xhtml:p>
            <xhtml:p>formula: "C5H10BO7"</xhtml:p>
            <xhtml:p>id: "C16421"</xhtml:p>
            <xhtml:p>mol_weight: "192.9397"</xhtml:p>
            <xhtml:p>name: "AI-2"</xhtml:p>
            <xhtml:p>names: ["AI-2", "Autoinducer 2"]</xhtml:p>
            <xhtml:p>source: "KEGG"</xhtml:p>
          </xhtml:body>
        </notes>
      </species>
      <species id="M_C16618" name="6-Thioxanthine 5'-monophosphate" compartment="C_c" constant="false" boundaryCondition="false" hasOnlySubstanceUnits="true" fbc:charge="0" fbc:chemicalFormula="C10H13N4O8PS">
        <notes>
          <xhtml:body>
            <xhtml:p>KEGG: "C16618"</xhtml:p>
            <xhtml:p>charge: 0</xhtml:p>
            <xhtml:p>formula: "C10H13N4O8PS"</xhtml:p>
            <xhtml:p>id: "C16618"</xhtml:p>
            <xhtml:p>mol_weight: "380.271"</xhtml:p>
            <xhtml:p>name: "6-Thioxanthine 5'-monophosphate"</xhtml:p>
            <xhtml:p>source: "KEGG"</xhtml:p>
          </xhtml:body>
        </notes>
      </species>
      <species id="M_C16989" name="Liquiritin" compartment="C_e" constant="false" boundaryCondition="false" hasOnlySubstanceUnits="true" fbc:charge="0" fbc:chemicalFormula="C21H22O9">
        <notes>
          <xhtml:body>
            <xhtml:p>charge: 0</xhtml:p>
            <xhtml:p>formula: "C21H22O9"</xhtml:p>
            <xhtml:p>id: "C16989"</xhtml:p>
            <xhtml:p>mol_weight: "418.394"</xhtml:p>
            <xhtml:p>name: "Liquiritin"</xhtml:p>
            <xhtml:p>names: ["Liquiritin", "Liquiritigenin-4'-beta-glucoside"]</xhtml:p>
            <xhtml:p>source: "KEGG"</xhtml:p>
          </xhtml:body>
        </notes>
      </species>
      <species id="M_C16989_1" name="Liquiritin" compartment="C_c" constant="false" boundaryCondition="false" hasOnlySubstanceUnits="true" fbc:charge="0" fbc:chemicalFormula="C21H22O9">
        <notes>
          <xhtml:body>
            <xhtml:p>charge: 0</xhtml:p>
            <xhtml:p>formula: "C21H22O9"</xhtml:p>
            <xhtml:p>id: "C16989"</xhtml:p>
            <xhtml:p>mol_weight: "418.394"</xhtml:p>
            <xhtml:p>name: "Liquiritin"</xhtml:p>
            <xhtml:p>names: ["Liquiritin", "Liquiritigenin-4'-beta-glucoside"]</xhtml:p>
            <xhtml:p>source: "KEGG"</xhtml:p>
          </xhtml:body>
        </notes>
      </species>
      <species id="M_C17467" name="4-Hydroxy-benzyl alcohol" compartment="C_c" constant="false" boundaryCondition="false" hasOnlySubstanceUnits="true" fbc:charge="0" fbc:chemicalFormula="C7H8O2">
        <notes>
          <xhtml:body>
            <xhtml:p>KEGG: "C17467"</xhtml:p>
            <xhtml:p>charge: 0</xhtml:p>
            <xhtml:p>formula: "C7H8O2"</xhtml:p>
            <xhtml:p>id: "C17467"</xhtml:p>
            <xhtml:p>mol_weight: "124.1372"</xhtml:p>
            <xhtml:p>name: "4-Hydroxy-benzyl alcohol"</xhtml:p>
            <xhtml:p>source: "KEGG"</xhtml:p>
            <xhtml:p>templateID: "4hba"</xhtml:p>
          </xhtml:body>
        </notes>
      </species>
      <species id="M_C18059" name="CDP-2,3-digeranylgeranyl-sn-glycerol" compartment="C_c" constant="false" boundaryCondition="false" hasOnlySubstanceUnits="true" fbc:charge="0" fbc:chemicalFormula="C52H85N3O13P2">
        <notes>
          <xhtml:body>
            <xhtml:p>KEGG: "C18059"</xhtml:p>
            <xhtml:p>charge: 0</xhtml:p>
            <xhtml:p>formula: "C52H85N3O13P2"</xhtml:p>
            <xhtml:p>id: "C18059"</xhtml:p>
            <xhtml:p>mol_weight: "1022.1911"</xhtml:p>
            <xhtml:p>name: "CDP-2,3-digeranylgeranyl-sn-glycerol"</xhtml:p>
            <xhtml:p>source: "KEGG"</xhtml:p>
            <xhtml:p>templateID: "cdgggp"</xhtml:p>
          </xhtml:body>
        </notes>
      </species>
      <species id="M_C18237" name="Molybdoenzyme molybdenum cofactor" compartment="C_c" constant="false" boundaryCondition="false" hasOnlySubstanceUnits="true" fbc:charge="0" fbc:chemicalFormula="C10H12MoN5O8PS2">
        <notes>
          <xhtml:body>
            <xhtml:p>KEGG: "C18237"</xhtml:p>
            <xhtml:p>charge: 0</xhtml:p>
            <xhtml:p>formula: "C10H12MoN5O8PS2"</xhtml:p>
            <xhtml:p>id: "C18237"</xhtml:p>
            <xhtml:p>mol_weight: "521.2747"</xhtml:p>
            <xhtml:p>name: "Molybdoenzyme molybdenum cofactor"</xhtml:p>
            <xhtml:p>source: "KEGG"</xhtml:p>
          </xhtml:body>
        </notes>
      </species>
      <species id="M_C18239" name="Cyclic pyranopterin phosphate" compartment="C_c" constant="false" boundaryCondition="false" hasOnlySubstanceUnits="true" fbc:charge="0" fbc:chemicalFormula="C10H14N5O8P">
        <notes>
          <xhtml:body>
            <xhtml:p>KEGG: "C18239"</xhtml:p>
            <xhtml:p>charge: 0</xhtml:p>
            <xhtml:p>formula: "C10H14N5O8P"</xhtml:p>
            <xhtml:p>id: "C18239"</xhtml:p>
            <xhtml:p>mol_weight: "363.2206"</xhtml:p>
            <xhtml:p>name: "Cyclic pyranopterin phosphate"</xhtml:p>
            <xhtml:p>source: "KEGG"</xhtml:p>
          </xhtml:body>
        </notes>
      </species>
      <species id="M_C18319" name="2-Methylbutyrate" compartment="C_c" constant="false" boundaryCondition="false" hasOnlySubstanceUnits="true" fbc:charge="0" fbc:chemicalFormula="C5H10O2">
        <notes>
          <xhtml:body>
            <xhtml:p>KEGG: "C18319"</xhtml:p>
            <xhtml:p>charge: 0</xhtml:p>
            <xhtml:p>formula: "C5H10O2"</xhtml:p>
            <xhtml:p>id: "C18319"</xhtml:p>
            <xhtml:p>mol_weight: "102.1317"</xhtml:p>
            <xhtml:p>name: "2-Methylbutyrate"</xhtml:p>
            <xhtml:p>names: ["2-Methylbutyrate", "2-Methylbutyric acid"]</xhtml:p>
            <xhtml:p>source: "KEGG"</xhtml:p>
          </xhtml:body>
        </notes>
      </species>
      <species id="M_C18796" name="(2R)-2-Hydroxy-2-methylbutanenitrile" compartment="C_c" constant="false" boundaryCondition="false" hasOnlySubstanceUnits="true" fbc:charge="0" fbc:chemicalFormula="C5H9NO">
        <notes>
          <xhtml:body>
            <xhtml:p>charge: 0</xhtml:p>
            <xhtml:p>formula: "C5H9NO"</xhtml:p>
            <xhtml:p>id: "C18796"</xhtml:p>
            <xhtml:p>mol_weight: "99.1311"</xhtml:p>
            <xhtml:p>name: "(2R)-2-Hydroxy-2-methylbutanenitrile"</xhtml:p>
            <xhtml:p>names: ["(2R)-2-Hydroxy-2-methylbutanenitrile", "2-Hydroxy-2-methylbutanenitrile"]</xhtml:p>
            <xhtml:p>source: "KEGG"</xhtml:p>
          </xhtml:body>
        </notes>
      </species>
      <species id="M_C18911" name="4-phosphopantoate" compartment="C_c" constant="false" boundaryCondition="false" hasOnlySubstanceUnits="true" fbc:charge="0" fbc:chemicalFormula="C6H13O7P">
        <notes>
          <xhtml:body>
            <xhtml:p>KEGG: "C18911"</xhtml:p>
            <xhtml:p>charge: 0</xhtml:p>
            <xhtml:p>formula: "C6H13O7P"</xhtml:p>
            <xhtml:p>id: "C18911"</xhtml:p>
            <xhtml:p>mol_weight: "228.137"</xhtml:p>
            <xhtml:p>name: "4-phosphopantoate"</xhtml:p>
            <xhtml:p>source: "KEGG"</xhtml:p>
            <xhtml:p>templateID: "ppant-R"</xhtml:p>
          </xhtml:body>
        </notes>
      </species>
      <species id="M_C19609" name="Nickel(2+)" compartment="C_e" constant="false" boundaryCondition="false" hasOnlySubstanceUnits="true" fbc:charge="2" fbc:chemicalFormula="Ni">
        <notes>
          <xhtml:body>
            <xhtml:p>charge: 2</xhtml:p>
            <xhtml:p>formula: "Ni"</xhtml:p>
            <xhtml:p>id: "C19609"</xhtml:p>
            <xhtml:p>mol_weight: "58.6934"</xhtml:p>
            <xhtml:p>name: "Nickel(2+)"</xhtml:p>
            <xhtml:p>names: ["Nickel(2+)", "Ni2+", "Ni(II)"]</xhtml:p>
            <xhtml:p>source: "KEGG"</xhtml:p>
          </xhtml:body>
        </notes>
      </species>
      <species id="M_C19609_1" name="Nickel(2+)" compartment="C_c" constant="false" boundaryCondition="false" hasOnlySubstanceUnits="true" fbc:charge="2" fbc:chemicalFormula="Ni">
        <notes>
          <xhtml:body>
            <xhtml:p>charge: 2</xhtml:p>
            <xhtml:p>formula: "Ni"</xhtml:p>
            <xhtml:p>id: "C19609"</xhtml:p>
            <xhtml:p>mol_weight: "58.6934"</xhtml:p>
            <xhtml:p>name: "Nickel(2+)"</xhtml:p>
            <xhtml:p>names: ["Nickel(2+)", "Ni2+", "Ni(II)"]</xhtml:p>
            <xhtml:p>source: "KEGG"</xhtml:p>
          </xhtml:body>
        </notes>
      </species>
      <species id="M_C19610" name="Manganese (2+)" compartment="C_e" constant="false" boundaryCondition="false" hasOnlySubstanceUnits="true" fbc:charge="2" fbc:chemicalFormula="Mn">
        <notes>
          <xhtml:body>
            <xhtml:p>charge: 2</xhtml:p>
            <xhtml:p>formula: "Mn"</xhtml:p>
            <xhtml:p>id: "C19610"</xhtml:p>
            <xhtml:p>mol_weight: "54.938"</xhtml:p>
            <xhtml:p>name: "Manganese (2+)"</xhtml:p>
            <xhtml:p>names: ["Manganese(2+)", "Mn2+", "Mn(II)"]</xhtml:p>
            <xhtml:p>source: "KEGG"</xhtml:p>
          </xhtml:body>
        </notes>
      </species>
      <species id="M_C19610_1" name="Manganese (2+)" compartment="C_c" constant="false" boundaryCondition="false" hasOnlySubstanceUnits="true" fbc:charge="2" fbc:chemicalFormula="Mn">
        <notes>
          <xhtml:body>
            <xhtml:p>charge: 2</xhtml:p>
            <xhtml:p>formula: "Mn"</xhtml:p>
            <xhtml:p>id: "C19610"</xhtml:p>
            <xhtml:p>mol_weight: "54.938"</xhtml:p>
            <xhtml:p>name: "Manganese (2+)"</xhtml:p>
            <xhtml:p>names: ["Manganese(2+)", "Mn2+", "Mn(II)"]</xhtml:p>
            <xhtml:p>source: "KEGG"</xhtml:p>
          </xhtml:body>
        </notes>
      </species>
      <species id="M_C19771" name="2'-(5-Triphosphoribosyl)-3'-dephospho-CoA" compartment="C_c" constant="false" boundaryCondition="false" hasOnlySubstanceUnits="true" fbc:charge="0" fbc:chemicalFormula="C26H46N7O26P5S">
        <notes>
          <xhtml:body>
            <xhtml:p>KEGG: "C19771"</xhtml:p>
            <xhtml:p>charge: 0</xhtml:p>
            <xhtml:p>formula: "C26H46N7O26P5S"</xhtml:p>
            <xhtml:p>id: "C19771"</xhtml:p>
            <xhtml:p>mol_weight: "1059.6086"</xhtml:p>
            <xhtml:p>name: "2'-(5-Triphosphoribosyl)-3'-dephospho-CoA"</xhtml:p>
            <xhtml:p>source: "KEGG"</xhtml:p>
          </xhtml:body>
        </notes>
      </species>
      <species id="M_C19787" name="5'-S-Methyl-5'-thioinosine" compartment="C_c" constant="false" boundaryCondition="false" hasOnlySubstanceUnits="true" fbc:charge="0" fbc:chemicalFormula="C11H14N4O4S">
        <notes>
          <xhtml:body>
            <xhtml:p>KEGG: "C19787"</xhtml:p>
            <xhtml:p>charge: 0</xhtml:p>
            <xhtml:p>formula: "C11H14N4O4S"</xhtml:p>
            <xhtml:p>id: "C19787"</xhtml:p>
            <xhtml:p>mol_weight: "298.3183"</xhtml:p>
            <xhtml:p>name: "5'-S-Methyl-5'-thioinosine"</xhtml:p>
            <xhtml:p>source: "KEGG"</xhtml:p>
          </xhtml:body>
        </notes>
      </species>
      <species id="M_C19794" name="CDP-1L-myo-inositol" compartment="C_c" constant="false" boundaryCondition="false" hasOnlySubstanceUnits="true" fbc:charge="0" fbc:chemicalFormula="C15H25N3O16P2">
        <notes>
          <xhtml:body>
            <xhtml:p>KEGG: "C19794"</xhtml:p>
            <xhtml:p>charge: 0</xhtml:p>
            <xhtml:p>formula: "C15H25N3O16P2"</xhtml:p>
            <xhtml:p>id: "C19794"</xhtml:p>
            <xhtml:p>mol_weight: "565.317"</xhtml:p>
            <xhtml:p>name: "CDP-1L-myo-inositol"</xhtml:p>
            <xhtml:p>source: "KEGG"</xhtml:p>
          </xhtml:body>
        </notes>
      </species>
      <species id="M_C19799" name="Bis(1L-myo-inositol)-3,1'-phosphate 1-phosphate" compartment="C_c" constant="false" boundaryCondition="false" hasOnlySubstanceUnits="true" fbc:charge="0" fbc:chemicalFormula="C12H24O17P2">
        <notes>
          <xhtml:body>
            <xhtml:p>KEGG: "C19799"</xhtml:p>
            <xhtml:p>charge: 0</xhtml:p>
            <xhtml:p>formula: "C12H24O17P2"</xhtml:p>
            <xhtml:p>id: "C19799"</xhtml:p>
            <xhtml:p>mol_weight: "502.2563"</xhtml:p>
            <xhtml:p>name: "Bis(1L-myo-inositol)-3,1'-phosphate 1-phosphate"</xhtml:p>
            <xhtml:p>source: "KEGG"</xhtml:p>
          </xhtml:body>
        </notes>
      </species>
      <species id="M_C19848" name="Adenylated molybdopterin" compartment="C_c" constant="false" boundaryCondition="false" hasOnlySubstanceUnits="true" fbc:charge="0" fbc:chemicalFormula="C20H26N10O12P2S2">
        <notes>
          <xhtml:body>
            <xhtml:p>KEGG: "C19848"</xhtml:p>
            <xhtml:p>charge: 0</xhtml:p>
            <xhtml:p>formula: "C20H26N10O12P2S2"</xhtml:p>
            <xhtml:p>id: "C19848"</xhtml:p>
            <xhtml:p>mol_weight: "724.5578"</xhtml:p>
            <xhtml:p>name: "Adenylated molybdopterin"</xhtml:p>
            <xhtml:p>source: "KEGG"</xhtml:p>
          </xhtml:body>
        </notes>
      </species>
      <species id="M_C19871" name="Guanylyl molybdenum cofactor" compartment="C_c" constant="false" boundaryCondition="false" hasOnlySubstanceUnits="true" fbc:charge="0" fbc:chemicalFormula="C20H24MoN10O15P2S2">
        <notes>
          <xhtml:body>
            <xhtml:p>KEGG: "C19871"</xhtml:p>
            <xhtml:p>charge: 0</xhtml:p>
            <xhtml:p>formula: "C20H24MoN10O15P2S2"</xhtml:p>
            <xhtml:p>id: "C19871"</xhtml:p>
            <xhtml:p>mol_weight: "866.4801"</xhtml:p>
            <xhtml:p>name: "Guanylyl molybdenum cofactor"</xhtml:p>
            <xhtml:p>source: "KEGG"</xhtml:p>
          </xhtml:body>
        </notes>
      </species>
      <species id="M_C19872" name="N-Formyl-4-amino-5-aminomethyl-2-methylpyrimidine" compartment="C_c" constant="false" boundaryCondition="false" hasOnlySubstanceUnits="true" fbc:charge="0" fbc:chemicalFormula="C7H10N4O">
        <notes>
          <xhtml:body>
            <xhtml:p>charge: 0</xhtml:p>
            <xhtml:p>formula: "C7H10N4O"</xhtml:p>
            <xhtml:p>id: "C19872"</xhtml:p>
            <xhtml:p>mol_weight: "166.1805"</xhtml:p>
            <xhtml:p>name: "N-Formyl-4-amino-5-aminomethyl-2-methylpyrimidine"</xhtml:p>
            <xhtml:p>names: ["N-Formyl-4-amino-5-aminomethyl-2-methylpyrimidine", "2-Methyl-4-amino-5-(formylaminomethyl)pyrimidine", "FAMP"]</xhtml:p>
            <xhtml:p>source: "KEGG"</xhtml:p>
          </xhtml:body>
        </notes>
      </species>
      <species id="M_C19885" name="alpha-Aminoadipate carrier protein LysW" compartment="C_c" constant="false" boundaryCondition="false" hasOnlySubstanceUnits="true" fbc:charge="0" fbc:chemicalFormula="C5H8NO4R">
        <notes>
          <xhtml:body>
            <xhtml:p>charge: 0</xhtml:p>
            <xhtml:p>formula: "C5H8NO4R"</xhtml:p>
            <xhtml:p>id: "C19885"</xhtml:p>
            <xhtml:p>name: "alpha-Aminoadipate carrier protein LysW"</xhtml:p>
            <xhtml:p>names: ["alpha-Aminoadipate carrier protein LysW", "[LysW]", "[Lysine-biosynthesis-protein LysW]-C-terminal-L-glutamate"]</xhtml:p>
            <xhtml:p>source: "KEGG"</xhtml:p>
          </xhtml:body>
        </notes>
      </species>
      <species id="M_C19886" name="LysW-gamma-L-alpha-aminoadipate" compartment="C_c" constant="false" boundaryCondition="false" hasOnlySubstanceUnits="true" fbc:charge="0" fbc:chemicalFormula="C11H17N2O7R">
        <notes>
          <xhtml:body>
            <xhtml:p>charge: 0</xhtml:p>
            <xhtml:p>formula: "C11H17N2O7R"</xhtml:p>
            <xhtml:p>id: "C19886"</xhtml:p>
            <xhtml:p>name: "LysW-gamma-L-alpha-aminoadipate"</xhtml:p>
            <xhtml:p>names: ["LysW-gamma-L-alpha-aminoadipate", "[LysW]-L-2-aminoadipate", "[Lysine-biosynthesis-protein LysW]-C-terminal-gamma-(L-2-aminoadip-2-yl)-L-glutamate"]</xhtml:p>
            <xhtml:p>source: "KEGG"</xhtml:p>
          </xhtml:body>
        </notes>
      </species>
      <species id="M_C19887" name="LysW-gamma-L-alpha-aminoadipyl 6-phosphate" compartment="C_c" constant="false" boundaryCondition="false" hasOnlySubstanceUnits="true" fbc:charge="0" fbc:chemicalFormula="C11H18N2O10PR">
        <notes>
          <xhtml:body>
            <xhtml:p>charge: 0</xhtml:p>
            <xhtml:p>formula: "C11H18N2O10PR"</xhtml:p>
            <xhtml:p>id: "C19887"</xhtml:p>
            <xhtml:p>name: "LysW-gamma-L-alpha-aminoadipyl 6-phosphate"</xhtml:p>
            <xhtml:p>names: ["LysW-gamma-L-alpha-aminoadipyl 6-phosphate"]</xhtml:p>
            <xhtml:p>source: "KEGG"</xhtml:p>
          </xhtml:body>
        </notes>
      </species>
      <species id="M_C19888" name="LysW-gamma-L-alpha-aminoadipate 6-semialdehyde" compartment="C_c" constant="false" boundaryCondition="false" hasOnlySubstanceUnits="true" fbc:charge="0" fbc:chemicalFormula="C11H17N2O6R">
        <notes>
          <xhtml:body>
            <xhtml:p>charge: 0</xhtml:p>
            <xhtml:p>formula: "C11H17N2O6R"</xhtml:p>
            <xhtml:p>id: "C19888"</xhtml:p>
            <xhtml:p>name: "LysW-gamma-L-alpha-aminoadipate 6-semialdehyde"</xhtml:p>
            <xhtml:p>names: ["LysW-gamma-L-alpha-aminoadipate 6-semialdehyde"]</xhtml:p>
            <xhtml:p>source: "KEGG"</xhtml:p>
          </xhtml:body>
        </notes>
      </species>
      <species id="M_C19889" name="LysW-gamma-L-lysine" compartment="C_c" constant="false" boundaryCondition="false" hasOnlySubstanceUnits="true" fbc:charge="0" fbc:chemicalFormula="C11H20N3O5R">
        <notes>
          <xhtml:body>
            <xhtml:p>charge: 0</xhtml:p>
            <xhtml:p>formula: "C11H20N3O5R"</xhtml:p>
            <xhtml:p>id: "C19889"</xhtml:p>
            <xhtml:p>name: "LysW-gamma-L-lysine"</xhtml:p>
            <xhtml:p>names: ["LysW-gamma-L-lysine"]</xhtml:p>
            <xhtml:p>source: "KEGG"</xhtml:p>
          </xhtml:body>
        </notes>
      </species>
      <species id="M_C20239" name="6-Carboxy-5,6,7,8-tetrahydropterin" compartment="C_c" constant="false" boundaryCondition="false" hasOnlySubstanceUnits="true" fbc:charge="0" fbc:chemicalFormula="C7H9N5O3">
        <notes>
          <xhtml:body>
            <xhtml:p>KEGG: "C20239"</xhtml:p>
            <xhtml:p>charge: 0</xhtml:p>
            <xhtml:p>formula: "C7H9N5O3"</xhtml:p>
            <xhtml:p>id: "C20239"</xhtml:p>
            <xhtml:p>mol_weight: "211.1781"</xhtml:p>
            <xhtml:p>name: "6-Carboxy-5,6,7,8-tetrahydropterin"</xhtml:p>
            <xhtml:p>source: "KEGG"</xhtml:p>
          </xhtml:body>
        </notes>
      </species>
      <species id="M_C20247" name="2-(2-Carboxy-4-methylthiazol-5-yl)ethyl phosphate" compartment="C_c" constant="false" boundaryCondition="false" hasOnlySubstanceUnits="true" fbc:charge="0" fbc:chemicalFormula="C7H10NO6PS">
        <notes>
          <xhtml:body>
            <xhtml:p>KEGG: "C20247"</xhtml:p>
            <xhtml:p>charge: 0</xhtml:p>
            <xhtml:p>formula: "C7H10NO6PS"</xhtml:p>
            <xhtml:p>id: "C20247"</xhtml:p>
            <xhtml:p>mol_weight: "267.1962"</xhtml:p>
            <xhtml:p>name: "2-(2-Carboxy-4-methylthiazol-5-yl)ethyl phosphate"</xhtml:p>
            <xhtml:p>names: ["2-(2-Carboxy-4-methylthiazol-5-yl)ethyl phosphate", "4-Methyl-5-[2-(phosphonooxy)ethyl]-1,3-thiazole-2-carboxylate", "cThz-P"]</xhtml:p>
            <xhtml:p>source: "KEGG"</xhtml:p>
          </xhtml:body>
        </notes>
      </species>
      <species id="M_C20248" name="7-Carboxy-7-carbaguanine" compartment="C_c" constant="false" boundaryCondition="false" hasOnlySubstanceUnits="true" fbc:charge="0" fbc:chemicalFormula="C7H6N4O3">
        <notes>
          <xhtml:body>
            <xhtml:p>KEGG: "C20248"</xhtml:p>
            <xhtml:p>charge: 0</xhtml:p>
            <xhtml:p>formula: "C7H6N4O3"</xhtml:p>
            <xhtml:p>id: "C20248"</xhtml:p>
            <xhtml:p>mol_weight: "194.1475"</xhtml:p>
            <xhtml:p>name: "7-Carboxy-7-carbaguanine"</xhtml:p>
            <xhtml:p>source: "KEGG"</xhtml:p>
          </xhtml:body>
        </notes>
      </species>
      <species id="M_C20258" name="(2S,4S)-4-Hydroxy-2,3,4,5-tetrahydrodipicolinate" compartment="C_c" constant="false" boundaryCondition="false" hasOnlySubstanceUnits="true" fbc:charge="0" fbc:chemicalFormula="C7H9NO5">
        <notes>
          <xhtml:body>
            <xhtml:p>charge: 0</xhtml:p>
            <xhtml:p>formula: "C7H9NO5"</xhtml:p>
            <xhtml:p>id: "C20258"</xhtml:p>
            <xhtml:p>mol_weight: "187.1501"</xhtml:p>
            <xhtml:p>name: "(2S,4S)-4-Hydroxy-2,3,4,5-tetrahydrodipicolinate"</xhtml:p>
            <xhtml:p>names: ["(2S,4S)-4-Hydroxy-2,3,4,5-tetrahydrodipicolinate", "(2S,4S)-4-Hydroxy-2,3,4,5-tetrahydropyridine-2,6-dicarboxylate", "HTPA"]</xhtml:p>
          </xhtml:body>
        </notes>
      </species>
      <species id="M_C20267" name="4-Amino-5-aminomethyl-2-methylpyrimidine" compartment="C_c" constant="false" boundaryCondition="false" hasOnlySubstanceUnits="true" fbc:charge="0" fbc:chemicalFormula="C6H10N4">
        <notes>
          <xhtml:body>
            <xhtml:p>charge: 0</xhtml:p>
            <xhtml:p>formula: "C6H10N4"</xhtml:p>
            <xhtml:p>id: "C20267"</xhtml:p>
            <xhtml:p>mol_weight: "138.1704"</xhtml:p>
            <xhtml:p>name: "4-Amino-5-aminomethyl-2-methylpyrimidine"</xhtml:p>
            <xhtml:p>names: ["4-Amino-5-aminomethyl-2-methylpyrimidine"]</xhtml:p>
            <xhtml:p>source: "KEGG"</xhtml:p>
          </xhtml:body>
        </notes>
      </species>
      <species id="M_C20345" name="Isopentyl phosphate (IP)" compartment="C_c" constant="false" boundaryCondition="false" hasOnlySubstanceUnits="true" fbc:charge="0" fbc:chemicalFormula="C5H11O4P">
        <notes>
          <xhtml:body>
            <xhtml:p>KEGG: "C20345"</xhtml:p>
            <xhtml:p>charge: 0</xhtml:p>
            <xhtml:p>formula: "C5H11O4P"</xhtml:p>
            <xhtml:p>id: "C20345"</xhtml:p>
            <xhtml:p>mol_weight: "166.1122"</xhtml:p>
            <xhtml:p>name: "Isopentyl phosphate (IP)"</xhtml:p>
            <xhtml:p>source: "KEGG"</xhtml:p>
            <xhtml:p>templateID: "ipp"</xhtml:p>
          </xhtml:body>
        </notes>
      </species>
      <species id="M_C20482" name="(6R)-6beta-Hydroxy-1,4,5,6-tetrahydronicotinamide-adenine dinucleotide" compartment="C_c" constant="false" boundaryCondition="false" hasOnlySubstanceUnits="true" fbc:charge="0" fbc:chemicalFormula="C21H31N7O15P2">
        <notes>
          <xhtml:body>
            <xhtml:p>KEGG: "C20482"</xhtml:p>
            <xhtml:p>charge: 0</xhtml:p>
            <xhtml:p>formula: "C21H31N7O15P2"</xhtml:p>
            <xhtml:p>id: "C20482"</xhtml:p>
            <xhtml:p>mol_weight: "683.4563"</xhtml:p>
            <xhtml:p>name: "(6R)-6beta-Hydroxy-1,4,5,6-tetrahydronicotinamide-adenine dinucleotide"</xhtml:p>
            <xhtml:p>source: "KEGG"</xhtml:p>
          </xhtml:body>
        </notes>
      </species>
      <species id="M_C20483" name="(6R)-6beta-Hydroxy-1,4,5,6-tetrahydronicotinamide-adenine dinucleotide phosphate" compartment="C_c" constant="false" boundaryCondition="false" hasOnlySubstanceUnits="true" fbc:charge="0" fbc:chemicalFormula="C21H32N7O18P3">
        <notes>
          <xhtml:body>
            <xhtml:p>KEGG: "C20483"</xhtml:p>
            <xhtml:p>charge: 0</xhtml:p>
            <xhtml:p>formula: "C21H32N7O18P3"</xhtml:p>
            <xhtml:p>id: "C20483"</xhtml:p>
            <xhtml:p>mol_weight: "763.4362"</xhtml:p>
            <xhtml:p>name: "(6R)-6beta-Hydroxy-1,4,5,6-tetrahydronicotinamide-adenine dinucleotide phosphate"</xhtml:p>
            <xhtml:p>source: "KEGG"</xhtml:p>
          </xhtml:body>
        </notes>
      </species>
      <species id="M_C20559" name="4-(B-D-ribofuranosyl)aminobenzene 5'-phosphate" compartment="C_c" constant="false" boundaryCondition="false" hasOnlySubstanceUnits="true" fbc:charge="0" fbc:chemicalFormula="C11H16NO7P">
        <notes>
          <xhtml:body>
            <xhtml:p>KEGG: "C20559"</xhtml:p>
            <xhtml:p>charge: 0</xhtml:p>
            <xhtml:p>formula: "C11H16NO7P"</xhtml:p>
            <xhtml:p>id: "C20559"</xhtml:p>
            <xhtml:p>mol_weight: "305.221"</xhtml:p>
            <xhtml:p>name: "4-(B-D-ribofuranosyl)aminobenzene 5'-phosphate"</xhtml:p>
            <xhtml:p>source: "KEGG"</xhtml:p>
            <xhtml:p>templateID: "Brfap"</xhtml:p>
          </xhtml:body>
        </notes>
      </species>
      <species id="M_C20560" name="N1-(3-Aminopropyl)agmatine" compartment="C_c" constant="false" boundaryCondition="false" hasOnlySubstanceUnits="true" fbc:charge="0" fbc:chemicalFormula="C8H21N5">
        <notes>
          <xhtml:body>
            <xhtml:p>charge: 0</xhtml:p>
            <xhtml:p>formula: "C8H21N5"</xhtml:p>
            <xhtml:p>id: "C20560"</xhtml:p>
            <xhtml:p>mol_weight: "187.2858"</xhtml:p>
            <xhtml:p>name: "N1-(3-Aminopropyl)agmatine"</xhtml:p>
            <xhtml:p>pmid: 15983049</xhtml:p>
            <xhtml:p>source: "Literature/KEGG"</xhtml:p>
          </xhtml:body>
        </notes>
      </species>
      <species id="M_C20562" name="N-[(7,8-Dihydropterin-6-yl)methyl]-4-(beta-D-ribofuranosyl)aniline 5'-phosphate" compartment="C_c" constant="false" boundaryCondition="false" hasOnlySubstanceUnits="true" fbc:charge="0" fbc:chemicalFormula="C18H23N6O8P">
        <notes>
          <xhtml:body>
            <xhtml:p>KEGG: "C20562"</xhtml:p>
            <xhtml:p>charge: 0</xhtml:p>
            <xhtml:p>formula: "C18H23N6O8P"</xhtml:p>
            <xhtml:p>id: "C20562"</xhtml:p>
            <xhtml:p>mol_weight: "482.3844"</xhtml:p>
            <xhtml:p>name: "N-[(7,8-Dihydropterin-6-yl)methyl]-4-(beta-D-ribofuranosyl)aniline 5'-phosphate"</xhtml:p>
            <xhtml:p>source: "KEGG"</xhtml:p>
          </xhtml:body>
        </notes>
      </species>
      <species id="M_C20638" name="GDP-4-amino-4,6-dideoxy-alpha-D-mannose" compartment="C_c" constant="false" boundaryCondition="false" hasOnlySubstanceUnits="true" fbc:charge="0" fbc:chemicalFormula="C16H26N6O14P2">
        <notes>
          <xhtml:body>
            <xhtml:p>charge: 0</xhtml:p>
            <xhtml:p>formula: "C16H26N6O14P2"</xhtml:p>
            <xhtml:p>id: "C20638"</xhtml:p>
            <xhtml:p>mol_weight: "588.357"</xhtml:p>
            <xhtml:p>name: "GDP-4-amino-4,6-dideoxy-alpha-D-mannose"</xhtml:p>
            <xhtml:p>names: ["GDP-4-amino-4,6-dideoxy-alpha-D-mannose", "GDP-alpha-D-perosamine"]</xhtml:p>
            <xhtml:p>source: "KEGG"</xhtml:p>
          </xhtml:body>
        </notes>
      </species>
      <species id="M_C20641" name="L-Threonylcarbamoyladenylate" compartment="C_c" constant="false" boundaryCondition="false" hasOnlySubstanceUnits="true" fbc:charge="0" fbc:chemicalFormula="C15H21N6O11P">
        <notes>
          <xhtml:body>
            <xhtml:p>KEGG: "C20641"</xhtml:p>
            <xhtml:p>charge: 0</xhtml:p>
            <xhtml:p>formula: "C15H21N6O11P"</xhtml:p>
            <xhtml:p>id: "C20641"</xhtml:p>
            <xhtml:p>mol_weight: "492.3346"</xhtml:p>
            <xhtml:p>name: "L-Threonylcarbamoyladenylate"</xhtml:p>
            <xhtml:p>source: "KEGG"</xhtml:p>
          </xhtml:body>
        </notes>
      </species>
      <species id="M_C20663" name="L-Histidine-[translation elongation factor 2]" compartment="C_c" constant="false" boundaryCondition="false" hasOnlySubstanceUnits="true" fbc:charge="0" fbc:chemicalFormula="C7H8N4O2R2">
        <notes>
          <xhtml:body>
            <xhtml:p>KEGG: "C20663"</xhtml:p>
            <xhtml:p>charge: 0</xhtml:p>
            <xhtml:p>formula: "C7H8N4O2R2"</xhtml:p>
            <xhtml:p>id: "C20663"</xhtml:p>
            <xhtml:p>name: "L-Histidine-[translation elongation factor 2]"</xhtml:p>
            <xhtml:p>source: "KEGG"</xhtml:p>
          </xhtml:body>
        </notes>
      </species>
      <species id="M_C20679" name="Tungstenate" compartment="C_e" constant="false" boundaryCondition="false" hasOnlySubstanceUnits="true" fbc:charge="0" fbc:chemicalFormula="WH2O4">
        <notes>
          <xhtml:body>
            <xhtml:p>KEGG: "C20679"</xhtml:p>
            <xhtml:p>charge: 0</xhtml:p>
            <xhtml:p>formula: "WH2O4"</xhtml:p>
            <xhtml:p>id: "C20679"</xhtml:p>
            <xhtml:p>mol_weight: "249.8535"</xhtml:p>
            <xhtml:p>name: "Tungstenate"</xhtml:p>
            <xhtml:p>source: "KEGG"</xhtml:p>
            <xhtml:p>templateID: "wo4"</xhtml:p>
          </xhtml:body>
        </notes>
      </species>
      <species id="M_C20679_1" name="Tungstenate" compartment="C_c" constant="false" boundaryCondition="false" hasOnlySubstanceUnits="true" fbc:charge="0" fbc:chemicalFormula="WH2O4">
        <notes>
          <xhtml:body>
            <xhtml:p>KEGG: "C20679"</xhtml:p>
            <xhtml:p>charge: 0</xhtml:p>
            <xhtml:p>formula: "WH2O4"</xhtml:p>
            <xhtml:p>id: "C20679"</xhtml:p>
            <xhtml:p>mol_weight: "249.8535"</xhtml:p>
            <xhtml:p>name: "Tungstenate"</xhtml:p>
            <xhtml:p>source: "KEGG"</xhtml:p>
            <xhtml:p>templateID: "wo4"</xhtml:p>
          </xhtml:body>
        </notes>
      </species>
      <species id="M_C20784" name="ADP-5-ethyl-4-methylthiazole-2-carboxylate" compartment="C_c" constant="false" boundaryCondition="false" hasOnlySubstanceUnits="true" fbc:charge="0" fbc:chemicalFormula="C17H22N6O12P2S">
        <notes>
          <xhtml:body>
            <xhtml:p>KEGG: "C20784"</xhtml:p>
            <xhtml:p>charge: 0</xhtml:p>
            <xhtml:p>formula: "C17H22N6O12P2S"</xhtml:p>
            <xhtml:p>id: "C20784"</xhtml:p>
            <xhtml:p>mol_weight: "596.4021"</xhtml:p>
            <xhtml:p>name: "ADP-5-ethyl-4-methylthiazole-2-carboxylate"</xhtml:p>
            <xhtml:p>names: ["ADP-5-ethyl-4-methylthiazole-2-carboxylate", "Adenosine diphospho-5-beta-ethyl-4-methylthiazole-2-carboxylic acid"]</xhtml:p>
            <xhtml:p>source: "KEGG"</xhtml:p>
          </xhtml:body>
        </notes>
      </species>
      <species id="M_C20858" name="Protein N5-methyl-L-glutamine" compartment="C_c" constant="false" boundaryCondition="false" hasOnlySubstanceUnits="true" fbc:charge="0" fbc:chemicalFormula="C7H11N3O3R2">
        <notes>
          <xhtml:body>
            <xhtml:p>KEGG: "C20858"</xhtml:p>
            <xhtml:p>charge: 0</xhtml:p>
            <xhtml:p>formula: "C7H11N3O3R2"</xhtml:p>
            <xhtml:p>id: "C20858"</xhtml:p>
            <xhtml:p>name: "Protein N5-methyl-L-glutamine"</xhtml:p>
            <xhtml:p>source: "KEGG"</xhtml:p>
          </xhtml:body>
        </notes>
      </species>
      <species id="M_C20870" name="3-(Methylthio)propanoyl-CoA" compartment="C_c" constant="false" boundaryCondition="false" hasOnlySubstanceUnits="true" fbc:charge="0" fbc:chemicalFormula="C25H42N7O17P3S2">
        <notes>
          <xhtml:body>
            <xhtml:p>KEGG: "C20870"</xhtml:p>
            <xhtml:p>charge: 0</xhtml:p>
            <xhtml:p>formula: "C25H42N7O17P3S2"</xhtml:p>
            <xhtml:p>id: "C20870"</xhtml:p>
            <xhtml:p>mol_weight: "869.689"</xhtml:p>
            <xhtml:p>name: "3-(Methylthio)propanoyl-CoA"</xhtml:p>
            <xhtml:p>source: "KEGG"</xhtml:p>
          </xhtml:body>
        </notes>
      </species>
      <species id="M_C20948" name="LysW-L-glutamate" compartment="C_c" constant="false" boundaryCondition="false" hasOnlySubstanceUnits="true" fbc:charge="0" fbc:chemicalFormula="C10H15N2O7R">
        <notes>
          <xhtml:body>
            <xhtml:p>charge: 0</xhtml:p>
            <xhtml:p>formula: "C10H15N2O7R"</xhtml:p>
            <xhtml:p>id: "C20948"</xhtml:p>
            <xhtml:p>name: "LysW-L-glutamate"</xhtml:p>
            <xhtml:p>names: ["LysW-L-glutamate", "LysW-glutamate"]</xhtml:p>
            <xhtml:p>source: "KEGG"</xhtml:p>
          </xhtml:body>
        </notes>
      </species>
      <species id="M_C20949" name="LysW-L-glutamyl 5-phosphate" compartment="C_c" constant="false" boundaryCondition="false" hasOnlySubstanceUnits="true" fbc:charge="0" fbc:chemicalFormula="C10H16N2O10PR">
        <notes>
          <xhtml:body>
            <xhtml:p>charge: 0</xhtml:p>
            <xhtml:p>formula: "C10H16N2O10PR"</xhtml:p>
            <xhtml:p>id: "C20949"</xhtml:p>
            <xhtml:p>name: "LysW-L-glutamyl 5-phosphate"</xhtml:p>
            <xhtml:p>names: ["LysW-L-glutamyl 5-phosphate"]</xhtml:p>
            <xhtml:p>source: "KEGG"</xhtml:p>
          </xhtml:body>
        </notes>
      </species>
      <species id="M_C20950" name="LysW-L-glutamate 5-semialdehyde" compartment="C_c" constant="false" boundaryCondition="false" hasOnlySubstanceUnits="true" fbc:charge="0" fbc:chemicalFormula="C10H15N2O6R">
        <notes>
          <xhtml:body>
            <xhtml:p>charge: 0</xhtml:p>
            <xhtml:p>formula: "C10H15N2O6R"</xhtml:p>
            <xhtml:p>id: "C20950"</xhtml:p>
            <xhtml:p>name: "LysW-L-glutamate 5-semialdehyde"</xhtml:p>
            <xhtml:p>names: ["LysW-L-glutamate 5-semialdehyde"]</xhtml:p>
            <xhtml:p>source: "KEGG"</xhtml:p>
          </xhtml:body>
        </notes>
      </species>
      <species id="M_C20951" name="LysW-L-ornithine" compartment="C_c" constant="false" boundaryCondition="false" hasOnlySubstanceUnits="true" fbc:charge="0" fbc:chemicalFormula="C10H18N3O5R">
        <notes>
          <xhtml:body>
            <xhtml:p>charge: 0</xhtml:p>
            <xhtml:p>formula: "C10H18N3O5R"</xhtml:p>
            <xhtml:p>id: "C20951"</xhtml:p>
            <xhtml:p>name: "LysW-L-ornithine"</xhtml:p>
            <xhtml:p>names: ["LysW-L-ornithine"]</xhtml:p>
            <xhtml:p>source: "KEGG"</xhtml:p>
          </xhtml:body>
        </notes>
      </species>
      <species id="M_C21009" name="N4-Aminopropylspermidine" compartment="C_c" constant="false" boundaryCondition="false" hasOnlySubstanceUnits="true" fbc:charge="0" fbc:chemicalFormula="C10H26N4">
        <notes>
          <xhtml:body>
            <xhtml:p>KEGG: "C21009"</xhtml:p>
            <xhtml:p>charge: 0</xhtml:p>
            <xhtml:p>formula: "C10H26N4"</xhtml:p>
            <xhtml:p>id: "C21009"</xhtml:p>
            <xhtml:p>mol_weight: "202.3402"</xhtml:p>
            <xhtml:p>name: "N4-Aminopropylspermidine"</xhtml:p>
            <xhtml:p>pmid: 24610711</xhtml:p>
            <xhtml:p>source: "Literature/KEGG"</xhtml:p>
          </xhtml:body>
        </notes>
      </species>
      <species id="M_C21010" name="N4-Bis(aminopropyl)spermidine" compartment="C_c" constant="false" boundaryCondition="false" hasOnlySubstanceUnits="true" fbc:charge="1" fbc:chemicalFormula="C13H34N5">
        <notes>
          <xhtml:body>
            <xhtml:p>KEGG: "C21010"</xhtml:p>
            <xhtml:p>charge: 1</xhtml:p>
            <xhtml:p>formula: "C13H34N5"</xhtml:p>
            <xhtml:p>id: "C21010"</xhtml:p>
            <xhtml:p>mol_weight: "260.4426"</xhtml:p>
            <xhtml:p>name: "N4-Bis(aminopropyl)spermidine"</xhtml:p>
            <xhtml:p>pmid: 24610711</xhtml:p>
            <xhtml:p>source: "Literature/KEGG"</xhtml:p>
          </xhtml:body>
        </notes>
      </species>
      <species id="M_C21107" name="4-(beta-D-Ribofuranosyl)phenol 5'-phosphate" compartment="C_c" constant="false" boundaryCondition="false" hasOnlySubstanceUnits="true" fbc:charge="0" fbc:chemicalFormula="C11H15O8P">
        <notes>
          <xhtml:body>
            <xhtml:p>KEGG: "C21107"</xhtml:p>
            <xhtml:p>charge: 0</xhtml:p>
            <xhtml:p>formula: "C11H15O8P"</xhtml:p>
            <xhtml:p>id: "C21107"</xhtml:p>
            <xhtml:p>mol_weight: "306.2058"</xhtml:p>
            <xhtml:p>name: "4-(beta-D-Ribofuranosyl)phenol 5'-phosphate"</xhtml:p>
            <xhtml:p>source: "KEGG"</xhtml:p>
          </xhtml:body>
        </notes>
      </species>
      <species id="M_C21214" name="Dimethylallyl phosphate" compartment="C_c" constant="false" boundaryCondition="false" hasOnlySubstanceUnits="true" fbc:charge="0" fbc:chemicalFormula="C5H11O4P">
        <notes>
          <xhtml:body>
            <xhtml:p>KEGG: "C21214"</xhtml:p>
            <xhtml:p>charge: 0</xhtml:p>
            <xhtml:p>formula: "C5H11O4P"</xhtml:p>
            <xhtml:p>id: "C21214"</xhtml:p>
            <xhtml:p>mol_weight: "166.1122"</xhtml:p>
            <xhtml:p>name: "Dimethylallyl phosphate"</xhtml:p>
            <xhtml:p>source: "KEGG"</xhtml:p>
          </xhtml:body>
        </notes>
      </species>
      <species id="M_C21215" name="Prenylated FMNH2" compartment="C_c" constant="false" boundaryCondition="false" hasOnlySubstanceUnits="true" fbc:charge="0" fbc:chemicalFormula="C22H31N4O9P">
        <notes>
          <xhtml:body>
            <xhtml:p>KEGG: "C21215"</xhtml:p>
            <xhtml:p>charge: 0</xhtml:p>
            <xhtml:p>formula: "C22H31N4O9P"</xhtml:p>
            <xhtml:p>id: "C21215"</xhtml:p>
            <xhtml:p>mol_weight: "526.4767"</xhtml:p>
            <xhtml:p>name: "Prenylated FMNH2"</xhtml:p>
            <xhtml:p>source: "KEGG"</xhtml:p>
          </xhtml:body>
        </notes>
      </species>
      <species id="M_C21310" name="(8S)-3',8-Cyclo-7,8-dihydroguanosine 5'-triphosphate" compartment="C_c" constant="false" boundaryCondition="false" hasOnlySubstanceUnits="true" fbc:charge="0" fbc:chemicalFormula="C10H16N5O14P3">
        <notes>
          <xhtml:body>
            <xhtml:p>KEGG: "C21310"</xhtml:p>
            <xhtml:p>charge: 0</xhtml:p>
            <xhtml:p>formula: "C10H16N5O14P3"</xhtml:p>
            <xhtml:p>id: "C21310"</xhtml:p>
            <xhtml:p>mol_weight: "523.1804"</xhtml:p>
            <xhtml:p>name: "(8S)-3',8-Cyclo-7,8-dihydroguanosine 5'-triphosphate"</xhtml:p>
            <xhtml:p>source: "KEGG"</xhtml:p>
          </xhtml:body>
        </notes>
      </species>
      <species id="M_C21615" name="Glycolaldehyde triphosphate" compartment="C_c" constant="false" boundaryCondition="false" hasOnlySubstanceUnits="true" fbc:charge="0" fbc:chemicalFormula="C2H7O11P3">
        <notes>
          <xhtml:body>
            <xhtml:p>charge: 0</xhtml:p>
            <xhtml:p>formula: "C2H7O11P3"</xhtml:p>
            <xhtml:p>id: "C21615"</xhtml:p>
            <xhtml:p>name: "Glycolaldehyde triphosphate"</xhtml:p>
            <xhtml:p>source: "KEGG"</xhtml:p>
          </xhtml:body>
        </notes>
      </species>
      <species id="M_C21747" name="N-Acetyl-beta-D-glucosaminyl-(1-&gt;4)-D-glucosamine" compartment="C_c" constant="false" boundaryCondition="false" hasOnlySubstanceUnits="true" fbc:charge="0" fbc:chemicalFormula="C14H26N2O10">
        <notes>
          <xhtml:body>
            <xhtml:p>KEGG: "C21747"</xhtml:p>
            <xhtml:p>charge: 0</xhtml:p>
            <xhtml:p>formula: "C14H26N2O10"</xhtml:p>
            <xhtml:p>id: "C21747"</xhtml:p>
            <xhtml:p>name: "N-Acetyl-beta-D-glucosaminyl-(1-&gt;4)-D-glucosamine"</xhtml:p>
            <xhtml:p>source: "KEGG"</xhtml:p>
          </xhtml:body>
        </notes>
      </species>
      <species id="M_CPD_DASH_12857" name="L,L-di-myo-inositol 1,3'-phosphate (DIP)" compartment="C_c" constant="false" boundaryCondition="false" hasOnlySubstanceUnits="true" fbc:charge="-1" fbc:chemicalFormula="C12H22O14P">
        <notes>
          <xhtml:body>
            <xhtml:p>charge: -1</xhtml:p>
            <xhtml:p>formula: "C12H22O14P"</xhtml:p>
            <xhtml:p>id: "CPD-12857"</xhtml:p>
            <xhtml:p>mol_weight: "421.268"</xhtml:p>
            <xhtml:p>name: "L,L-di-myo-inositol 1,3'-phosphate (DIP)"</xhtml:p>
            <xhtml:p>source: "Metacyc/Literature"</xhtml:p>
          </xhtml:body>
        </notes>
      </species>
      <species id="M_asp" name="L-Aspartate" compartment="C_c" constant="false" boundaryCondition="false" hasOnlySubstanceUnits="true" fbc:charge="-1" fbc:chemicalFormula="C4H6NO4">
        <notes>
          <xhtml:body>
            <xhtml:p>charge: -1</xhtml:p>
            <xhtml:p>formula: "C4H6NO4"</xhtml:p>
            <xhtml:p>id: "asp"</xhtml:p>
            <xhtml:p>name: "L-Aspartate"</xhtml:p>
            <xhtml:p>source: "Manual"</xhtml:p>
          </xhtml:body>
        </notes>
      </species>
      <species id="M_carbohydrate" name="Carbohydrate" compartment="C_c" constant="false" boundaryCondition="false" hasOnlySubstanceUnits="true" fbc:charge="0" fbc:chemicalFormula="R">
        <notes>
          <xhtml:body>
            <xhtml:p>charge: 0</xhtml:p>
            <xhtml:p>formula: "R"</xhtml:p>
            <xhtml:p>id: "carbohydrate"</xhtml:p>
            <xhtml:p>name: "Carbohydrate"</xhtml:p>
          </xhtml:body>
        </notes>
      </species>
      <species id="M_cpd15825" name="5-hydroxybenzimidazole" compartment="C_c" constant="false" boundaryCondition="false" hasOnlySubstanceUnits="true" fbc:charge="0" fbc:chemicalFormula="C7H6N2O">
        <notes>
          <xhtml:body>
            <xhtml:p>charge: 0</xhtml:p>
            <xhtml:p>formula: "C7H6N2O"</xhtml:p>
            <xhtml:p>id: "cpd15825"</xhtml:p>
            <xhtml:p>mol_weight: "-"</xhtml:p>
            <xhtml:p>name: "5-hydroxybenzimidazole"</xhtml:p>
            <xhtml:p>source: "SEED"</xhtml:p>
            <xhtml:p>templateID: "5hbzid"</xhtml:p>
          </xhtml:body>
        </notes>
      </species>
      <species id="M_cpd15826" name="N1-(5-Phospho-alpha-D-ribosyl)-5-hydroxybenzimidazole" compartment="C_c" constant="false" boundaryCondition="false" hasOnlySubstanceUnits="true" fbc:charge="0" fbc:chemicalFormula="C12H15N2O8P">
        <notes>
          <xhtml:body>
            <xhtml:p>charge: 0</xhtml:p>
            <xhtml:p>formula: "C12H15N2O8P"</xhtml:p>
            <xhtml:p>id: "cpd15826"</xhtml:p>
            <xhtml:p>mol_weight: "-"</xhtml:p>
            <xhtml:p>name: "N1-(5-Phospho-alpha-D-ribosyl)-5-hydroxybenzimidazole"</xhtml:p>
            <xhtml:p>source: "SEED"</xhtml:p>
            <xhtml:p>templateID: "5pr5hbz"</xhtml:p>
          </xhtml:body>
        </notes>
      </species>
      <species id="M_cpd15834" name="Adenosylcobalamin-HBI" compartment="C_c" constant="false" boundaryCondition="false" hasOnlySubstanceUnits="true" fbc:charge="0" fbc:chemicalFormula="C70H96CoN18O18P">
        <notes>
          <xhtml:body>
            <xhtml:p>charge: 0</xhtml:p>
            <xhtml:p>formula: "C70H96CoN18O18P"</xhtml:p>
            <xhtml:p>id: "cpd15834"</xhtml:p>
            <xhtml:p>mol_weight: "-"</xhtml:p>
            <xhtml:p>name: "Adenosylcobalamin-HBI"</xhtml:p>
            <xhtml:p>source: "SEED"</xhtml:p>
            <xhtml:p>templateID: "adocblhbi"</xhtml:p>
          </xhtml:body>
        </notes>
      </species>
      <species id="M_cpd15837" name="Cob(I)alamin-HBI" compartment="C_c" constant="false" boundaryCondition="false" hasOnlySubstanceUnits="true" fbc:charge="-1" fbc:chemicalFormula="C60H84CoN13O15P">
        <notes>
          <xhtml:body>
            <xhtml:p>charge: -1</xhtml:p>
            <xhtml:p>formula: "C60H84CoN13O15P"</xhtml:p>
            <xhtml:p>id: "cpd15837"</xhtml:p>
            <xhtml:p>mol_weight: "-"</xhtml:p>
            <xhtml:p>name: "Cob(I)alamin-HBI"</xhtml:p>
            <xhtml:p>source: "SEED"</xhtml:p>
            <xhtml:p>templateID: "cbl1hbi"</xhtml:p>
          </xhtml:body>
        </notes>
      </species>
      <species id="M_cpd15842" name="2,3-di-O-geranyl-sn-glycerol-1-phospho-3'-sn-glycerol" compartment="C_c" constant="false" boundaryCondition="false" hasOnlySubstanceUnits="true" fbc:charge="0" fbc:chemicalFormula="C46H79O8P">
        <notes>
          <xhtml:body>
            <xhtml:p>charge: 0</xhtml:p>
            <xhtml:p>formula: "C46H79O8P"</xhtml:p>
            <xhtml:p>id: "cpd15842"</xhtml:p>
            <xhtml:p>mol_weight: "-"</xhtml:p>
            <xhtml:p>name: "2,3-di-O-geranyl-sn-glycerol-1-phospho-3'-sn-glycerol"</xhtml:p>
            <xhtml:p>source: "SEED"</xhtml:p>
            <xhtml:p>templateID: "dggpg"</xhtml:p>
          </xhtml:body>
        </notes>
      </species>
      <species id="M_cpd15843" name="2,3-di-O-geranyl-sn-glycerol-1-phospho-3'-sn-glycerol phosphate" compartment="C_c" constant="false" boundaryCondition="false" hasOnlySubstanceUnits="true" fbc:charge="0" fbc:chemicalFormula="C46H80O11P2">
        <notes>
          <xhtml:body>
            <xhtml:p>charge: 0</xhtml:p>
            <xhtml:p>formula: "C46H80O11P2"</xhtml:p>
            <xhtml:p>id: "cpd15843"</xhtml:p>
            <xhtml:p>mol_weight: "-"</xhtml:p>
            <xhtml:p>name: "2,3-di-O-geranyl-sn-glycerol-1-phospho-3'-sn-glycerol phosphate"</xhtml:p>
            <xhtml:p>source: "SEED"</xhtml:p>
            <xhtml:p>templateID: "dggpgp"</xhtml:p>
          </xhtml:body>
        </notes>
      </species>
      <species id="M_cpd15844" name="2,3-di-O-geranyl-sn-glycero-1-phospho-myo-inositol" compartment="C_c" constant="false" boundaryCondition="false" hasOnlySubstanceUnits="true" fbc:charge="0" fbc:chemicalFormula="C49H83O11P">
        <notes>
          <xhtml:body>
            <xhtml:p>charge: 0</xhtml:p>
            <xhtml:p>formula: "C49H83O11P"</xhtml:p>
            <xhtml:p>id: "cpd15844"</xhtml:p>
            <xhtml:p>mol_weight: "-"</xhtml:p>
            <xhtml:p>name: "2,3-di-O-geranyl-sn-glycero-1-phospho-myo-inositol"</xhtml:p>
            <xhtml:p>source: "SEED"</xhtml:p>
            <xhtml:p>templateID: "dggpi"</xhtml:p>
          </xhtml:body>
        </notes>
      </species>
      <species id="M_cpd15859" name="Archaetidylglycerol (AG)" compartment="C_c" constant="false" boundaryCondition="false" hasOnlySubstanceUnits="true" fbc:charge="0" fbc:chemicalFormula="C46H95O8P">
        <notes>
          <xhtml:body>
            <xhtml:p>charge: 0</xhtml:p>
            <xhtml:p>formula: "C46H95O8P"</xhtml:p>
            <xhtml:p>id: "cpd15859"</xhtml:p>
            <xhtml:p>mol_weight: "807.231"</xhtml:p>
            <xhtml:p>name: "Archaetidylglycerol (AG)"</xhtml:p>
            <xhtml:p>names: "2,3-di-O-phytanyl-sn-glycerol-1-phospho-3'-sn-glycerol"</xhtml:p>
            <xhtml:p>source: "SEED"</xhtml:p>
            <xhtml:p>templateID: "dpgpg"</xhtml:p>
          </xhtml:body>
        </notes>
      </species>
      <species id="M_cpd15860" name="Archaetidylinositol (AI)" compartment="C_c" constant="false" boundaryCondition="false" hasOnlySubstanceUnits="true" fbc:charge="0" fbc:chemicalFormula="C49H99O11P">
        <notes>
          <xhtml:body>
            <xhtml:p>charge: 0</xhtml:p>
            <xhtml:p>formula: "C49H99O11P"</xhtml:p>
            <xhtml:p>id: "cpd15860"</xhtml:p>
            <xhtml:p>mol_weight: "895.293"</xhtml:p>
            <xhtml:p>name: "Archaetidylinositol (AI)"</xhtml:p>
            <xhtml:p>names: "2,3-O-phytanyl-sn-glycero-1-phospho-myo-inositol"</xhtml:p>
            <xhtml:p>source: "SEED"</xhtml:p>
            <xhtml:p>templateID: "dpgpi"</xhtml:p>
          </xhtml:body>
        </notes>
      </species>
      <species id="M_cpd15903" name="N1-(alpha-D-ribosyl)-5-hydroxybenzimidazole" compartment="C_c" constant="false" boundaryCondition="false" hasOnlySubstanceUnits="true" fbc:charge="0" fbc:chemicalFormula="C12H14N2O5">
        <notes>
          <xhtml:body>
            <xhtml:p>charge: 0</xhtml:p>
            <xhtml:p>formula: "C12H14N2O5"</xhtml:p>
            <xhtml:p>id: "cpd15903"</xhtml:p>
            <xhtml:p>mol_weight: "-"</xhtml:p>
            <xhtml:p>name: "N1-(alpha-D-ribosyl)-5-hydroxybenzimidazole"</xhtml:p>
            <xhtml:p>source: "SEED"</xhtml:p>
            <xhtml:p>templateID: "r5hbzi"</xhtml:p>
          </xhtml:body>
        </notes>
      </species>
      <species id="M_dna" name="DNA" compartment="C_c" constant="false" boundaryCondition="false" hasOnlySubstanceUnits="true" fbc:charge="0" fbc:chemicalFormula="R">
        <notes>
          <xhtml:body>
            <xhtml:p>charge: 0</xhtml:p>
            <xhtml:p>formula: "R"</xhtml:p>
            <xhtml:p>id: "dna"</xhtml:p>
            <xhtml:p>name: "DNA"</xhtml:p>
          </xhtml:body>
        </notes>
      </species>
      <species id="M_gdgt" name="Glycerol-dialklyl-glycerol-tetraethers" compartment="C_c" constant="false" boundaryCondition="false" hasOnlySubstanceUnits="true" fbc:charge="0" fbc:chemicalFormula="C86H172O6">
        <notes>
          <xhtml:body>
            <xhtml:p>charge: 0</xhtml:p>
            <xhtml:p>formula: "C86H172O6"</xhtml:p>
            <xhtml:p>id: "gdgt"</xhtml:p>
            <xhtml:p>mol_weight: "1301.315"</xhtml:p>
            <xhtml:p>name: "Glycerol-dialklyl-glycerol-tetraethers"</xhtml:p>
            <xhtml:p>pmid: 29051411</xhtml:p>
            <xhtml:p>source: "Literature"</xhtml:p>
          </xhtml:body>
        </notes>
      </species>
      <species id="M_glu" name="L-Glutamate" compartment="C_c" constant="false" boundaryCondition="false" hasOnlySubstanceUnits="true" fbc:charge="-1" fbc:chemicalFormula="C5H8NO4">
        <notes>
          <xhtml:body>
            <xhtml:p>charge: -1</xhtml:p>
            <xhtml:p>formula: "C5H8NO4"</xhtml:p>
            <xhtml:p>id: "glu"</xhtml:p>
            <xhtml:p>name: "L-Glutamate"</xhtml:p>
            <xhtml:p>source: "Manual"</xhtml:p>
          </xhtml:body>
        </notes>
      </species>
      <species id="M_imiCoA" name="Imidazol-4-acetyl-CoA" compartment="C_c" constant="false" boundaryCondition="false" hasOnlySubstanceUnits="true" fbc:charge="0" fbc:chemicalFormula="C26H40N9O17P3S">
        <notes>
          <xhtml:body>
            <xhtml:p>charge: 0</xhtml:p>
            <xhtml:p>formula: "C26H40N9O17P3S"</xhtml:p>
            <xhtml:p>id: "imiCoA"</xhtml:p>
            <xhtml:p>name: "Imidazol-4-acetyl-CoA"</xhtml:p>
            <xhtml:p>pmid: 24163338</xhtml:p>
            <xhtml:p>source: "literature"</xhtml:p>
          </xhtml:body>
        </notes>
      </species>
      <species id="M_lipids" name="Lipids" compartment="C_c" constant="false" boundaryCondition="false" hasOnlySubstanceUnits="true" fbc:charge="0" fbc:chemicalFormula="R">
        <notes>
          <xhtml:body>
            <xhtml:p>charge: 0</xhtml:p>
            <xhtml:p>formula: "R"</xhtml:p>
            <xhtml:p>id: "lipids"</xhtml:p>
            <xhtml:p>name: "Lipids"</xhtml:p>
          </xhtml:body>
        </notes>
      </species>
      <species id="M_polyamine" name="Polyamine" compartment="C_c" constant="false" boundaryCondition="false" hasOnlySubstanceUnits="true" fbc:charge="0" fbc:chemicalFormula="R">
        <notes>
          <xhtml:body>
            <xhtml:p>charge: 0</xhtml:p>
            <xhtml:p>formula: "R"</xhtml:p>
            <xhtml:p>id: "polyamine"</xhtml:p>
            <xhtml:p>name: "Polyamine"</xhtml:p>
          </xhtml:body>
        </notes>
      </species>
      <species id="M_protein" name="Protein" compartment="C_c" constant="false" boundaryCondition="false" hasOnlySubstanceUnits="true" fbc:charge="0" fbc:chemicalFormula="R">
        <notes>
          <xhtml:body>
            <xhtml:p>charge: 0</xhtml:p>
            <xhtml:p>formula: "R"</xhtml:p>
            <xhtml:p>id: "protein"</xhtml:p>
            <xhtml:p>name: "Protein"</xhtml:p>
          </xhtml:body>
        </notes>
      </species>
      <species id="M_rna" name="RNA" compartment="C_c" constant="false" boundaryCondition="false" hasOnlySubstanceUnits="true" fbc:charge="0" fbc:chemicalFormula="R">
        <notes>
          <xhtml:body>
            <xhtml:p>charge: 0</xhtml:p>
            <xhtml:p>formula: "R"</xhtml:p>
            <xhtml:p>id: "rna"</xhtml:p>
            <xhtml:p>name: "RNA"</xhtml:p>
          </xhtml:body>
        </notes>
      </species>
      <species id="M_salt" name="Salt solution" compartment="C_e" constant="false" boundaryCondition="false" hasOnlySubstanceUnits="true" fbc:charge="0" fbc:chemicalFormula="R">
        <notes>
          <xhtml:body>
            <xhtml:p>charge: 0</xhtml:p>
            <xhtml:p>formula: "R"</xhtml:p>
            <xhtml:p>id: "salt"</xhtml:p>
            <xhtml:p>name: "Salt solution"</xhtml:p>
          </xhtml:body>
        </notes>
      </species>
      <species id="M_thgCoA" name="Thioglycolyl-CoA" compartment="C_c" constant="false" boundaryCondition="false" hasOnlySubstanceUnits="true" fbc:charge="0" fbc:chemicalFormula="C23H38N7O17P3S2">
        <notes>
          <xhtml:body>
            <xhtml:p>charge: 0</xhtml:p>
            <xhtml:p>formula: "C23H38N7O17P3S2"</xhtml:p>
            <xhtml:p>id: "thgCoA"</xhtml:p>
            <xhtml:p>name: "Thioglycolyl-CoA"</xhtml:p>
            <xhtml:p>source: "Brenda (176006)"</xhtml:p>
          </xhtml:body>
        </notes>
      </species>
      <species id="M_trace" name="Trace elements" compartment="C_c" constant="false" boundaryCondition="false" hasOnlySubstanceUnits="true" fbc:charge="0" fbc:chemicalFormula="R">
        <notes>
          <xhtml:body>
            <xhtml:p>charge: 0</xhtml:p>
            <xhtml:p>formula: "R"</xhtml:p>
            <xhtml:p>id: "trace"</xhtml:p>
            <xhtml:p>name: "Trace elements"</xhtml:p>
          </xhtml:body>
        </notes>
      </species>
      <species id="M_trace_minerals" name="Trace minerals solution" compartment="C_e" constant="false" boundaryCondition="false" hasOnlySubstanceUnits="true" fbc:charge="0" fbc:chemicalFormula="R">
        <notes>
          <xhtml:body>
            <xhtml:p>charge: 0</xhtml:p>
            <xhtml:p>formula: "R"</xhtml:p>
            <xhtml:p>id: "trace_minerals"</xhtml:p>
            <xhtml:p>name: "Trace minerals solution"</xhtml:p>
          </xhtml:body>
        </notes>
      </species>
      <species id="M_vitamins" name="Vitamin solution" compartment="C_e" constant="false" boundaryCondition="false" hasOnlySubstanceUnits="true" fbc:charge="0" fbc:chemicalFormula="R">
        <notes>
          <xhtml:body>
            <xhtml:p>charge: 0</xhtml:p>
            <xhtml:p>formula: "R"</xhtml:p>
            <xhtml:p>id: "vitamins"</xhtml:p>
            <xhtml:p>name: "Vitamin solution"</xhtml:p>
          </xhtml:body>
        </notes>
      </species>
      <species id="M_xaa" name="Proteinogenic amino acid" compartment="C_c" constant="false" boundaryCondition="false" hasOnlySubstanceUnits="true" fbc:charge="0" fbc:chemicalFormula="HOX">
        <notes>
          <xhtml:body>
            <xhtml:p>charge: 0</xhtml:p>
            <xhtml:p>formula: "HOX"</xhtml:p>
            <xhtml:p>id: "xaa"</xhtml:p>
            <xhtml:p>name: "Proteinogenic amino acid"</xhtml:p>
          </xhtml:body>
        </notes>
      </species>
      <species id="M_xaa_DASH_asp" name="aspartate dipeptide" compartment="C_c" constant="false" boundaryCondition="false" hasOnlySubstanceUnits="true" fbc:charge="0" fbc:chemicalFormula="C4H6NO4X">
        <notes>
          <xhtml:body>
            <xhtml:p>charge: 0</xhtml:p>
            <xhtml:p>formula: "C4H6NO4X"</xhtml:p>
            <xhtml:p>id: "xaa-asp"</xhtml:p>
            <xhtml:p>name: "aspartate dipeptide"</xhtml:p>
          </xhtml:body>
        </notes>
      </species>
      <species id="M_xaa_DASH_asp_1" name="aspartate dipeptide" compartment="C_e" constant="false" boundaryCondition="false" hasOnlySubstanceUnits="true" fbc:charge="0" fbc:chemicalFormula="C4H6NO4X">
        <notes>
          <xhtml:body>
            <xhtml:p>charge: 0</xhtml:p>
            <xhtml:p>formula: "C4H6NO4X"</xhtml:p>
            <xhtml:p>id: "xaa-asp"</xhtml:p>
            <xhtml:p>name: "aspartate dipeptide"</xhtml:p>
          </xhtml:body>
        </notes>
      </species>
      <species id="M_xaa_DASH_met" name="methionine dipeptide" compartment="C_c" constant="false" boundaryCondition="false" hasOnlySubstanceUnits="true" fbc:charge="0" fbc:chemicalFormula="C5H10NO2SX">
        <notes>
          <xhtml:body>
            <xhtml:p>charge: 0</xhtml:p>
            <xhtml:p>formula: "C5H10NO2SX"</xhtml:p>
            <xhtml:p>id: "xaa-met"</xhtml:p>
            <xhtml:p>name: "methionine dipeptide"</xhtml:p>
          </xhtml:body>
        </notes>
      </species>
      <species id="M_xaa_DASH_met_1" name="methionine dipeptide" compartment="C_e" constant="false" boundaryCondition="false" hasOnlySubstanceUnits="true" fbc:charge="0" fbc:chemicalFormula="C5H10NO2SX">
        <notes>
          <xhtml:body>
            <xhtml:p>charge: 0</xhtml:p>
            <xhtml:p>formula: "C5H10NO2SX"</xhtml:p>
            <xhtml:p>id: "xaa-met"</xhtml:p>
            <xhtml:p>name: "methionine dipeptide"</xhtml:p>
          </xhtml:body>
        </notes>
      </species>
      <species id="M_xaa_DASH_pro" name="proline dipeptide" compartment="C_c" constant="false" boundaryCondition="false" hasOnlySubstanceUnits="true" fbc:charge="0" fbc:chemicalFormula="C5H8NO2X">
        <notes>
          <xhtml:body>
            <xhtml:p>charge: 0</xhtml:p>
            <xhtml:p>formula: "C5H8NO2X"</xhtml:p>
            <xhtml:p>id: "xaa-pro"</xhtml:p>
            <xhtml:p>name: "proline dipeptide"</xhtml:p>
          </xhtml:body>
        </notes>
      </species>
      <species id="M_xaa_DASH_pro_1" name="proline dipeptide" compartment="C_e" constant="false" boundaryCondition="false" hasOnlySubstanceUnits="true" fbc:charge="0" fbc:chemicalFormula="C5H8NO2X">
        <notes>
          <xhtml:body>
            <xhtml:p>charge: 0</xhtml:p>
            <xhtml:p>formula: "C5H8NO2X"</xhtml:p>
            <xhtml:p>id: "xaa-pro"</xhtml:p>
            <xhtml:p>name: "proline dipeptide"</xhtml:p>
          </xhtml:body>
        </notes>
      </species>
      <species id="M_yeast_extract" name="Yeast extract" compartment="C_e" constant="false" boundaryCondition="false" hasOnlySubstanceUnits="true" fbc:charge="0" fbc:chemicalFormula="R">
        <notes>
          <xhtml:body>
            <xhtml:p>charge: 0</xhtml:p>
            <xhtml:p>formula: "R"</xhtml:p>
            <xhtml:p>id: "yeast_extract"</xhtml:p>
            <xhtml:p>name: "Yeast extract"</xhtml:p>
          </xhtml:body>
        </notes>
      </species>
    </listOfSpecies>
    <listOfParameters>
      <parameter id="P_1000" value="1000" constant="true" />
      <parameter id="P_neg1000" value="-1000" constant="true" />
      <parameter id="P_0" value="0" constant="true" />
      <parameter id="P_neg0_0001584893192" value="-0.0001584893192" constant="true" />
      <parameter id="P_neg4_126835823" value="-4.126835823" constant="true" />
      <parameter id="P_neg14_60721918" value="-14.60721918" constant="true" />
      <parameter id="P_neg11_90376992" value="-11.90376992" constant="true" />
      <parameter id="P_neg11_92376992" value="-11.92376992" constant="true" />
      <parameter id="P_neg0_01" value="-0.01" constant="true" />
      <parameter id="P_neg1" value="-1" constant="true" />
      <parameter id="P_neg0_5" value="-0.5" constant="true" />
      <parameter id="P_2_344" value="2.344" constant="true" />
      <parameter id="P_3_4505" value="3.4505" constant="true" />
    </listOfParameters>
    <fbc:listOfObjectives fbc:activeObjective="O_1">
      <fbc:objective fbc:id="O_1" fbc:type="maximize">
        <fbc:listOfFluxObjectives>
          <fbc:fluxObjective fbc:reaction="R_Biomass_Pfu" fbc:coefficient="1" />
        </fbc:listOfFluxObjectives>
      </fbc:objective>
    </fbc:listOfObjectives>
    <listOfReactions>
      <reaction id="R_AI_DASH_2E" name="Autoinducer-2 export" reversible="true" fast="false" fbc:upperFluxBound="P_1000" fbc:lowerFluxBound="P_neg1000">
        <fbc:geneProductAssociation>
          <fbc:and>
            <fbc:geneProductRef fbc:geneProduct="g_PF1585" />
            <fbc:geneProductRef fbc:geneProduct="g_PF1106" />
          </fbc:and>
        </fbc:geneProductAssociation>
        <listOfReactants>
          <speciesReference species="M_C16421" constant="true" stoichiometry="1" />
        </listOfReactants>
        <listOfProducts>
          <speciesReference species="M_C16421_1" constant="true" stoichiometry="1" />
        </listOfProducts>
        <notes>
          <xhtml:body>
            <xhtml:p>equation: "C16421[e] &lt;=&gt; C16421[c]"</xhtml:p>
            <xhtml:p>genes: "PF1106 and PF1585"</xhtml:p>
            <xhtml:p>id: "AI-2E"</xhtml:p>
            <xhtml:p>name: "Autoinducer-2 export"</xhtml:p>
            <xhtml:p>source: "pfu_add//TransportDB/TCDB"</xhtml:p>
            <xhtml:p>subsystem: "Transport"</xhtml:p>
            <xhtml:p>tc: "2.A.86.2.2"</xhtml:p>
          </xhtml:body>
        </notes>
      </reaction>
      <reaction id="R_AOR_Isovaleraldehyde" name="Aldehyde ferredoxin oxidoreductase (AOR)" reversible="true" fast="false" fbc:upperFluxBound="P_1000" fbc:lowerFluxBound="P_neg1000">
        <fbc:geneProductAssociation>
          <fbc:geneProductRef fbc:geneProduct="g_PF0346" />
        </fbc:geneProductAssociation>
        <listOfReactants>
          <speciesReference species="M_C00080" constant="true" stoichiometry="2" />
          <speciesReference species="M_C00138" constant="true" stoichiometry="2" />
          <speciesReference species="M_C08262" constant="true" stoichiometry="1" />
        </listOfReactants>
        <listOfProducts>
          <speciesReference species="M_C00001" constant="true" stoichiometry="1" />
          <speciesReference species="M_C00139" constant="true" stoichiometry="2" />
          <speciesReference species="M_C07329" constant="true" stoichiometry="1" />
        </listOfProducts>
        <notes>
          <xhtml:body>
            <xhtml:p>comment: "pathway proposed for the synthesis of Isoamyl Alcohol (IAA), an experimentally detected product in the AdhF strain"</xhtml:p>
            <xhtml:p>ec: "1.2.7.5"</xhtml:p>
            <xhtml:p>equation: "C08262[c] + (2) C00138[c] + (2) C00080[c] &lt;=&gt; C07329[c] + (2) C00139[c] + C00001[c]"</xhtml:p>
            <xhtml:p>genes: "PF0346"</xhtml:p>
            <xhtml:p>id: "AOR_Isovaleraldehyde"</xhtml:p>
            <xhtml:p>name: "Aldehyde ferredoxin oxidoreductase (AOR)"</xhtml:p>
            <xhtml:p>pmid: 25368184</xhtml:p>
            <xhtml:p>source: "Literature/Experiment"</xhtml:p>
            <xhtml:p>subsystem: "Central Metabolism"</xhtml:p>
          </xhtml:body>
        </notes>
      </reaction>
      <reaction id="R_AOR_acetaldehyde" name="Aldehyde ferredoxin oxidoreductase (AOR)" reversible="true" fast="false" fbc:upperFluxBound="P_1000" fbc:lowerFluxBound="P_neg1000">
        <fbc:geneProductAssociation>
          <fbc:geneProductRef fbc:geneProduct="g_PF0346" />
        </fbc:geneProductAssociation>
        <listOfReactants>
          <speciesReference species="M_C00033" constant="true" stoichiometry="1" />
          <speciesReference species="M_C00080" constant="true" stoichiometry="2" />
          <speciesReference species="M_C00138" constant="true" stoichiometry="2" />
        </listOfReactants>
        <listOfProducts>
          <speciesReference species="M_C00001" constant="true" stoichiometry="1" />
          <speciesReference species="M_C00084" constant="true" stoichiometry="1" />
          <speciesReference species="M_C00139" constant="true" stoichiometry="2" />
        </listOfProducts>
        <notes>
          <xhtml:body>
            <xhtml:p>comment: "It is proved that native AOR (PF0346) of Pfu can reducing acetate to acetaldehyde, as shown in the reference (PMID 25368184)."</xhtml:p>
            <xhtml:p>ec: "1.2.7.5"</xhtml:p>
            <xhtml:p>equation: "C00033[c] + (2) C00080[c] + (2) C00138[c] &lt;=&gt; C00084[c] + C00001[c] + (2) C00139[c]"</xhtml:p>
            <xhtml:p>genes: "PF0346"</xhtml:p>
            <xhtml:p>id: "AOR_acetaldehyde"</xhtml:p>
            <xhtml:p>name: "Aldehyde ferredoxin oxidoreductase (AOR)"</xhtml:p>
            <xhtml:p>pmid: 25368184</xhtml:p>
            <xhtml:p>source: "Literature"</xhtml:p>
            <xhtml:p>subsystem: "Central Metabolism"</xhtml:p>
          </xhtml:body>
        </notes>
      </reaction>
      <reaction id="R_Adh_iaa_nad" name="alcohol dehydrogenase (Isoamyl Alcohol)" reversible="false" fast="false" fbc:upperFluxBound="P_1000" fbc:lowerFluxBound="P_0">
        <fbc:geneProductAssociation>
          <fbc:or>
            <fbc:geneProductRef fbc:geneProduct="g_PF1960" />
            <fbc:geneProductRef fbc:geneProduct="g_PF0074" />
            <fbc:geneProductRef fbc:geneProduct="g_PF0608" />
          </fbc:or>
        </fbc:geneProductAssociation>
        <listOfReactants>
          <speciesReference species="M_C00004" constant="true" stoichiometry="1" />
          <speciesReference species="M_C00080" constant="true" stoichiometry="1" />
          <speciesReference species="M_C07329" constant="true" stoichiometry="1" />
        </listOfReactants>
        <listOfProducts>
          <speciesReference species="M_C00003" constant="true" stoichiometry="1" />
          <speciesReference species="M_C07328" constant="true" stoichiometry="1" />
        </listOfProducts>
        <notes>
          <xhtml:body>
            <xhtml:p>comment: "pathway proposed for the synthesis of Isoamyl Alcohol (IAA), an experimentally detected product in the AdhF strain"</xhtml:p>
            <xhtml:p>ec: "1.1.1.2, 1.1.1.71"</xhtml:p>
            <xhtml:p>equation: "C07329[c] + C00004[c] + C00080[c] =&gt; C07328[c] + C00003[c]"</xhtml:p>
            <xhtml:p>genes: "PF0608 or PF0074 or PF1960"</xhtml:p>
            <xhtml:p>id: "Adh_iaa_nad"</xhtml:p>
            <xhtml:p>name: "alcohol dehydrogenase (Isoamyl Alcohol)"</xhtml:p>
            <xhtml:p>pmid: "19115036, 11358525, 16391048"</xhtml:p>
            <xhtml:p>source: "Experiment"</xhtml:p>
            <xhtml:p>subsystem: "Central Metabolism"</xhtml:p>
          </xhtml:body>
        </notes>
      </reaction>
      <reaction id="R_Adh_iaa_nadp" name="alcohol dehydrogenase (Isoamyl Alcohol)" reversible="false" fast="false" fbc:upperFluxBound="P_1000" fbc:lowerFluxBound="P_0">
        <fbc:geneProductAssociation>
          <fbc:or>
            <fbc:geneProductRef fbc:geneProduct="g_PF1960" />
            <fbc:geneProductRef fbc:geneProduct="g_PF0074" />
            <fbc:geneProductRef fbc:geneProduct="g_PF0608" />
          </fbc:or>
        </fbc:geneProductAssociation>
        <listOfReactants>
          <speciesReference species="M_C00005" constant="true" stoichiometry="1" />
          <speciesReference species="M_C00080" constant="true" stoichiometry="1" />
          <speciesReference species="M_C07329" constant="true" stoichiometry="1" />
        </listOfReactants>
        <listOfProducts>
          <speciesReference species="M_C00006" constant="true" stoichiometry="1" />
          <speciesReference species="M_C07328" constant="true" stoichiometry="1" />
        </listOfProducts>
        <notes>
          <xhtml:body>
            <xhtml:p>comment: "pathway proposed for the synthesis of Isoamyl Alcohol (IAA), an experimentally detected product in the AdhF strain"</xhtml:p>
            <xhtml:p>ec: "1.1.1.2, 1.1.1.71"</xhtml:p>
            <xhtml:p>equation: "C07329[c] + C00005[c] + C00080[c] =&gt; C07328[c] + C00006[c]"</xhtml:p>
            <xhtml:p>genes: "PF0608 or PF0074 or PF1960"</xhtml:p>
            <xhtml:p>id: "Adh_iaa_nadp"</xhtml:p>
            <xhtml:p>name: "alcohol dehydrogenase (Isoamyl Alcohol)"</xhtml:p>
            <xhtml:p>pmid: "19115036, 11358525, 16391048"</xhtml:p>
            <xhtml:p>source: "Experiment"</xhtml:p>
            <xhtml:p>subsystem: "Central Metabolism"</xhtml:p>
          </xhtml:body>
        </notes>
      </reaction>
      <reaction id="R_Biomass_Pfu" name="Biomass" reversible="true" fast="false" fbc:upperFluxBound="P_1000" fbc:lowerFluxBound="P_neg1000">
        <listOfReactants>
          <speciesReference species="M_carbohydrate" constant="true" stoichiometry="0.01" />
          <speciesReference species="M_dna" constant="true" stoichiometry="0.04" />
          <speciesReference species="M_lipids" constant="true" stoichiometry="0.05" />
          <speciesReference species="M_polyamine" constant="true" stoichiometry="0.00112" />
          <speciesReference species="M_protein" constant="true" stoichiometry="0.63" />
          <speciesReference species="M_rna" constant="true" stoichiometry="0.24" />
          <speciesReference species="M_trace" constant="true" stoichiometry="0.01379" />
        </listOfReactants>
        <listOfProducts>
          <speciesReference species="M_Biomass" constant="true" stoichiometry="1" />
        </listOfProducts>
        <notes>
          <xhtml:body>
            <xhtml:p>equation: "(0.63) protein[c] + (0.24) rna[c] + (0.04) dna[c] + (0.05) lipids[c] + (0.01) carbohydrate[c] + (0.01379) trace[c] + (0.00112) polyamine[c] &lt;=&gt; Biomass[c]"</xhtml:p>
            <xhtml:p>id: "Biomass_Pfu"</xhtml:p>
            <xhtml:p>name: "Biomass"</xhtml:p>
            <xhtml:p>source: "pfu_biomass//iAF692"</xhtml:p>
            <xhtml:p>subsystem: "Biomass"</xhtml:p>
          </xhtml:body>
        </notes>
      </reaction>
      <reaction id="R_CGS" name="Cystathionine gamma-lyase (gamma-cystathionase)" reversible="true" fast="false" fbc:upperFluxBound="P_1000" fbc:lowerFluxBound="P_neg1000">
        <fbc:geneProductAssociation>
          <fbc:geneProductRef fbc:geneProduct="g_PF1266" />
        </fbc:geneProductAssociation>
        <listOfReactants>
          <speciesReference species="M_C00097" constant="true" stoichiometry="1" />
          <speciesReference species="M_C01102" constant="true" stoichiometry="1" />
        </listOfReactants>
        <listOfProducts>
          <speciesReference species="M_C00009" constant="true" stoichiometry="1" />
          <speciesReference species="M_C02291" constant="true" stoichiometry="1" />
        </listOfProducts>
        <notes>
          <xhtml:body>
            <xhtml:p>comment: "Introduced to complete biosynthesis of Methionine from Cysteine. The two reactions previously associated with PF1266 were likely misannotated (R01287 and R00654) and have been replaced with CGS and CBL (R01286) based on literature (pmid:16046084)"</xhtml:p>
            <xhtml:p>ec: "2.5.1.48"</xhtml:p>
            <xhtml:p>equation: "C01102[c] + C00097[c] &lt;=&gt; C02291[c] + C00009[c]"</xhtml:p>
            <xhtml:p>genes: "PF1266"</xhtml:p>
            <xhtml:p>id: "CGS"</xhtml:p>
            <xhtml:p>name: "Cystathionine gamma-lyase (gamma-cystathionase)"</xhtml:p>
            <xhtml:p>pmid: 16046084</xhtml:p>
            <xhtml:p>source: "Literature"</xhtml:p>
            <xhtml:p>subsystem: "Cysteine and methionine metabolism"</xhtml:p>
          </xhtml:body>
        </notes>
      </reaction>
      <reaction id="R_CysDmso" name="Abiotic processes involved in DMSO reduction" reversible="true" fast="false" fbc:upperFluxBound="P_1000" fbc:lowerFluxBound="P_neg1000">
        <listOfReactants>
          <speciesReference species="M_C00097" constant="true" stoichiometry="2" />
          <speciesReference species="M_C11143" constant="true" stoichiometry="1" />
        </listOfReactants>
        <listOfProducts>
          <speciesReference species="M_C00001" constant="true" stoichiometry="1" />
          <speciesReference species="M_C00491" constant="true" stoichiometry="1" />
          <speciesReference species="M_C00580" constant="true" stoichiometry="1" />
        </listOfProducts>
        <notes>
          <xhtml:body>
            <xhtml:p>equation: "(2) C00097[c] + C11143[c] &lt;=&gt; C00580[c] + C00491[c] + C00001[c]"</xhtml:p>
            <xhtml:p>id: "CysDmso"</xhtml:p>
            <xhtml:p>name: "Abiotic processes involved in DMSO reduction"</xhtml:p>
            <xhtml:p>pmid: 26727899</xhtml:p>
            <xhtml:p>source: "A501_spontaneous//Literature"</xhtml:p>
            <xhtml:p>subsystem: "DMSO reduction"</xhtml:p>
          </xhtml:body>
        </notes>
      </reaction>
      <reaction id="R_CysPdo" name="L-Cysteine:NADP+ oxidoreductase (Pdo and TrxR)" reversible="false" fast="false" fbc:upperFluxBound="P_1000" fbc:lowerFluxBound="P_0">
        <fbc:geneProductAssociation>
          <fbc:and>
            <fbc:geneProductRef fbc:geneProduct="g_PF1422" />
            <fbc:geneProductRef fbc:geneProduct="g_PF0094" />
          </fbc:and>
        </fbc:geneProductAssociation>
        <listOfReactants>
          <speciesReference species="M_C00006" constant="true" stoichiometry="1" />
          <speciesReference species="M_C00097" constant="true" stoichiometry="2" />
        </listOfReactants>
        <listOfProducts>
          <speciesReference species="M_C00005" constant="true" stoichiometry="1" />
          <speciesReference species="M_C00080" constant="true" stoichiometry="1" />
          <speciesReference species="M_C00491" constant="true" stoichiometry="1" />
        </listOfProducts>
        <notes>
          <xhtml:body>
            <xhtml:p>ec: "1.8.1.6"</xhtml:p>
            <xhtml:p>equation: "(2) C00097[c] + C00006[c] =&gt; C00491[c] + C00080[c] + C00005[c]"</xhtml:p>
            <xhtml:p>genes: "PF0094 and PF1422"</xhtml:p>
            <xhtml:p>id: "CysPdo"</xhtml:p>
            <xhtml:p>name: "L-Cysteine:NADP+ oxidoreductase (Pdo and TrxR)"</xhtml:p>
            <xhtml:p>pmid: 26727899</xhtml:p>
            <xhtml:p>source: "A501_psammotate//Literature"</xhtml:p>
            <xhtml:p>subsystem: "Cysteine and methionine metabolism"</xhtml:p>
          </xhtml:body>
        </notes>
      </reaction>
      <reaction id="R_EX_14BD_LSQBKT_e_RSQBKT_" reversible="true" fast="false" fbc:upperFluxBound="P_1000" fbc:lowerFluxBound="P_0">
        <listOfReactants>
          <speciesReference species="M_14BD" constant="true" stoichiometry="1" />
        </listOfReactants>
        <notes>
          <xhtml:body>
            <xhtml:p>equation: "14BD[e] &lt;=&gt;"</xhtml:p>
            <xhtml:p>id: "EX_14BD_LSQBKT_e_RSQBKT_"</xhtml:p>
          </xhtml:body>
        </notes>
      </reaction>
      <reaction id="R_EX_C00001_LSQBKT_e_RSQBKT_" reversible="true" fast="false" fbc:upperFluxBound="P_1000" fbc:lowerFluxBound="P_neg1000">
        <listOfReactants>
          <speciesReference species="M_C00001_1" constant="true" stoichiometry="1" />
        </listOfReactants>
        <notes>
          <xhtml:body>
            <xhtml:p>equation: "C00001[e] &lt;=&gt;"</xhtml:p>
            <xhtml:p>id: "EX_C00001_LSQBKT_e_RSQBKT_"</xhtml:p>
          </xhtml:body>
        </notes>
      </reaction>
      <reaction id="R_EX_C00009_LSQBKT_e_RSQBKT_" reversible="true" fast="false" fbc:upperFluxBound="P_1000" fbc:lowerFluxBound="P_neg1000">
        <listOfReactants>
          <speciesReference species="M_C00009_1" constant="true" stoichiometry="1" />
        </listOfReactants>
        <notes>
          <xhtml:body>
            <xhtml:p>equation: "C00009[e] &lt;=&gt;"</xhtml:p>
            <xhtml:p>id: "EX_C00009_LSQBKT_e_RSQBKT_"</xhtml:p>
          </xhtml:body>
        </notes>
      </reaction>
      <reaction id="R_EX_C00011_LSQBKT_e_RSQBKT_" reversible="true" fast="false" fbc:upperFluxBound="P_1000" fbc:lowerFluxBound="P_0">
        <listOfReactants>
          <speciesReference species="M_C00011_1" constant="true" stoichiometry="1" />
        </listOfReactants>
        <notes>
          <xhtml:body>
            <xhtml:p>equation: "C00011[e] &lt;=&gt;"</xhtml:p>
            <xhtml:p>id: "EX_C00011_LSQBKT_e_RSQBKT_"</xhtml:p>
          </xhtml:body>
        </notes>
      </reaction>
      <reaction id="R_EX_C00014_LSQBKT_e_RSQBKT_" reversible="true" fast="false" fbc:upperFluxBound="P_1000" fbc:lowerFluxBound="P_0">
        <listOfReactants>
          <speciesReference species="M_C00014_1" constant="true" stoichiometry="1" />
        </listOfReactants>
        <notes>
          <xhtml:body>
            <xhtml:p>equation: "C00014[e] &lt;=&gt;"</xhtml:p>
            <xhtml:p>id: "EX_C00014_LSQBKT_e_RSQBKT_"</xhtml:p>
          </xhtml:body>
        </notes>
      </reaction>
      <reaction id="R_EX_C00025_LSQBKT_e_RSQBKT_" reversible="true" fast="false" fbc:upperFluxBound="P_1000" fbc:lowerFluxBound="P_0">
        <listOfReactants>
          <speciesReference species="M_C00025_1" constant="true" stoichiometry="1" />
        </listOfReactants>
        <notes>
          <xhtml:body>
            <xhtml:p>equation: "C00025[e] &lt;=&gt;"</xhtml:p>
            <xhtml:p>id: "EX_C00025_LSQBKT_e_RSQBKT_"</xhtml:p>
          </xhtml:body>
        </notes>
      </reaction>
      <reaction id="R_EX_C00033_LSQBKT_e_RSQBKT_" reversible="true" fast="false" fbc:upperFluxBound="P_1000" fbc:lowerFluxBound="P_0">
        <listOfReactants>
          <speciesReference species="M_C00033_1" constant="true" stoichiometry="1" />
        </listOfReactants>
        <notes>
          <xhtml:body>
            <xhtml:p>equation: "C00033[e] &lt;=&gt;"</xhtml:p>
            <xhtml:p>id: "EX_C00033_LSQBKT_e_RSQBKT_"</xhtml:p>
          </xhtml:body>
        </notes>
      </reaction>
      <reaction id="R_EX_C00037_LSQBKT_e_RSQBKT_" reversible="true" fast="false" fbc:upperFluxBound="P_1000" fbc:lowerFluxBound="P_0">
        <listOfReactants>
          <speciesReference species="M_C00037_1" constant="true" stoichiometry="1" />
        </listOfReactants>
        <notes>
          <xhtml:body>
            <xhtml:p>equation: "C00037[e] &lt;=&gt;"</xhtml:p>
            <xhtml:p>id: "EX_C00037_LSQBKT_e_RSQBKT_"</xhtml:p>
          </xhtml:body>
        </notes>
      </reaction>
      <reaction id="R_EX_C00038_LSQBKT_e_RSQBKT_" reversible="true" fast="false" fbc:upperFluxBound="P_1000" fbc:lowerFluxBound="P_0">
        <listOfReactants>
          <speciesReference species="M_C00038_1" constant="true" stoichiometry="1" />
        </listOfReactants>
        <notes>
          <xhtml:body>
            <xhtml:p>equation: "C00038[e] &lt;=&gt;"</xhtml:p>
            <xhtml:p>id: "EX_C00038_LSQBKT_e_RSQBKT_"</xhtml:p>
          </xhtml:body>
        </notes>
      </reaction>
      <reaction id="R_EX_C00041_LSQBKT_e_RSQBKT_" reversible="true" fast="false" fbc:upperFluxBound="P_1000" fbc:lowerFluxBound="P_0">
        <listOfReactants>
          <speciesReference species="M_C00041_1" constant="true" stoichiometry="1" />
        </listOfReactants>
        <notes>
          <xhtml:body>
            <xhtml:p>equation: "C00041[e] &lt;=&gt;"</xhtml:p>
            <xhtml:p>id: "EX_C00041_LSQBKT_e_RSQBKT_"</xhtml:p>
          </xhtml:body>
        </notes>
      </reaction>
      <reaction id="R_EX_C00042_LSQBKT_e_RSQBKT_" reversible="true" fast="false" fbc:upperFluxBound="P_1000" fbc:lowerFluxBound="P_0">
        <listOfReactants>
          <speciesReference species="M_C00042_1" constant="true" stoichiometry="1" />
        </listOfReactants>
        <notes>
          <xhtml:body>
            <xhtml:p>equation: "C00042[e] &lt;=&gt;"</xhtml:p>
            <xhtml:p>id: "EX_C00042_LSQBKT_e_RSQBKT_"</xhtml:p>
          </xhtml:body>
        </notes>
      </reaction>
      <reaction id="R_EX_C00047_LSQBKT_e_RSQBKT_" reversible="true" fast="false" fbc:upperFluxBound="P_1000" fbc:lowerFluxBound="P_0">
        <listOfReactants>
          <speciesReference species="M_C00047_1" constant="true" stoichiometry="1" />
        </listOfReactants>
        <notes>
          <xhtml:body>
            <xhtml:p>equation: "C00047[e] &lt;=&gt;"</xhtml:p>
            <xhtml:p>id: "EX_C00047_LSQBKT_e_RSQBKT_"</xhtml:p>
          </xhtml:body>
        </notes>
      </reaction>
      <reaction id="R_EX_C00049_LSQBKT_e_RSQBKT_" reversible="true" fast="false" fbc:upperFluxBound="P_1000" fbc:lowerFluxBound="P_0">
        <listOfReactants>
          <speciesReference species="M_C00049_1" constant="true" stoichiometry="1" />
        </listOfReactants>
        <notes>
          <xhtml:body>
            <xhtml:p>equation: "C00049[e] &lt;=&gt;"</xhtml:p>
            <xhtml:p>id: "EX_C00049_LSQBKT_e_RSQBKT_"</xhtml:p>
          </xhtml:body>
        </notes>
      </reaction>
      <reaction id="R_EX_C00059_LSQBKT_e_RSQBKT_" reversible="true" fast="false" fbc:upperFluxBound="P_1000" fbc:lowerFluxBound="P_0">
        <listOfReactants>
          <speciesReference species="M_C00059_1" constant="true" stoichiometry="1" />
        </listOfReactants>
        <notes>
          <xhtml:body>
            <xhtml:p>equation: "C00059[e] &lt;=&gt;"</xhtml:p>
            <xhtml:p>id: "EX_C00059_LSQBKT_e_RSQBKT_"</xhtml:p>
          </xhtml:body>
        </notes>
      </reaction>
      <reaction id="R_EX_C00062_LSQBKT_e_RSQBKT_" reversible="true" fast="false" fbc:upperFluxBound="P_1000" fbc:lowerFluxBound="P_0">
        <listOfReactants>
          <speciesReference species="M_C00062_1" constant="true" stoichiometry="1" />
        </listOfReactants>
        <notes>
          <xhtml:body>
            <xhtml:p>equation: "C00062[e] &lt;=&gt;"</xhtml:p>
            <xhtml:p>id: "EX_C00062_LSQBKT_e_RSQBKT_"</xhtml:p>
          </xhtml:body>
        </notes>
      </reaction>
      <reaction id="R_EX_C00064_LSQBKT_e_RSQBKT_" reversible="true" fast="false" fbc:upperFluxBound="P_1000" fbc:lowerFluxBound="P_0">
        <listOfReactants>
          <speciesReference species="M_C00064_1" constant="true" stoichiometry="1" />
        </listOfReactants>
        <notes>
          <xhtml:body>
            <xhtml:p>equation: "C00064[e] &lt;=&gt;"</xhtml:p>
            <xhtml:p>id: "EX_C00064_LSQBKT_e_RSQBKT_"</xhtml:p>
          </xhtml:body>
        </notes>
      </reaction>
      <reaction id="R_EX_C00065_LSQBKT_e_RSQBKT_" reversible="true" fast="false" fbc:upperFluxBound="P_1000" fbc:lowerFluxBound="P_0">
        <listOfReactants>
          <speciesReference species="M_C00065_1" constant="true" stoichiometry="1" />
        </listOfReactants>
        <notes>
          <xhtml:body>
            <xhtml:p>equation: "C00065[e] &lt;=&gt;"</xhtml:p>
            <xhtml:p>id: "EX_C00065_LSQBKT_e_RSQBKT_"</xhtml:p>
          </xhtml:body>
        </notes>
      </reaction>
      <reaction id="R_EX_C00070_LSQBKT_e_RSQBKT_" reversible="true" fast="false" fbc:upperFluxBound="P_1000" fbc:lowerFluxBound="P_0">
        <listOfReactants>
          <speciesReference species="M_C00070" constant="true" stoichiometry="1" />
        </listOfReactants>
        <notes>
          <xhtml:body>
            <xhtml:p>equation: "C00070[e] &lt;=&gt;"</xhtml:p>
            <xhtml:p>id: "EX_C00070_LSQBKT_e_RSQBKT_"</xhtml:p>
          </xhtml:body>
        </notes>
      </reaction>
      <reaction id="R_EX_C00073_LSQBKT_e_RSQBKT_" reversible="true" fast="false" fbc:upperFluxBound="P_1000" fbc:lowerFluxBound="P_0">
        <listOfReactants>
          <speciesReference species="M_C00073_1" constant="true" stoichiometry="1" />
        </listOfReactants>
        <notes>
          <xhtml:body>
            <xhtml:p>equation: "C00073[e] &lt;=&gt;"</xhtml:p>
            <xhtml:p>id: "EX_C00073_LSQBKT_e_RSQBKT_"</xhtml:p>
          </xhtml:body>
        </notes>
      </reaction>
      <reaction id="R_EX_C00076_LSQBKT_e_RSQBKT_" reversible="true" fast="false" fbc:upperFluxBound="P_1000" fbc:lowerFluxBound="P_0">
        <listOfReactants>
          <speciesReference species="M_C00076_1" constant="true" stoichiometry="1" />
        </listOfReactants>
        <notes>
          <xhtml:body>
            <xhtml:p>equation: "C00076[e] &lt;=&gt;"</xhtml:p>
            <xhtml:p>id: "EX_C00076_LSQBKT_e_RSQBKT_"</xhtml:p>
          </xhtml:body>
        </notes>
      </reaction>
      <reaction id="R_EX_C00078_LSQBKT_e_RSQBKT_" reversible="true" fast="false" fbc:upperFluxBound="P_1000" fbc:lowerFluxBound="P_0">
        <listOfReactants>
          <speciesReference species="M_C00078_1" constant="true" stoichiometry="1" />
        </listOfReactants>
        <notes>
          <xhtml:body>
            <xhtml:p>equation: "C00078[e] &lt;=&gt;"</xhtml:p>
            <xhtml:p>id: "EX_C00078_LSQBKT_e_RSQBKT_"</xhtml:p>
          </xhtml:body>
        </notes>
      </reaction>
      <reaction id="R_EX_C00079_LSQBKT_e_RSQBKT_" reversible="true" fast="false" fbc:upperFluxBound="P_1000" fbc:lowerFluxBound="P_0">
        <listOfReactants>
          <speciesReference species="M_C00079_1" constant="true" stoichiometry="1" />
        </listOfReactants>
        <notes>
          <xhtml:body>
            <xhtml:p>equation: "C00079[e] &lt;=&gt;"</xhtml:p>
            <xhtml:p>id: "EX_C00079_LSQBKT_e_RSQBKT_"</xhtml:p>
          </xhtml:body>
        </notes>
      </reaction>
      <reaction id="R_EX_C00080_LSQBKT_e_RSQBKT_" reversible="true" fast="false" fbc:upperFluxBound="P_1000" fbc:lowerFluxBound="P_neg0_0001584893192">
        <listOfReactants>
          <speciesReference species="M_C00080_1" constant="true" stoichiometry="1" />
        </listOfReactants>
        <notes>
          <xhtml:body>
            <xhtml:p>equation: "C00080[e] &lt;=&gt;"</xhtml:p>
            <xhtml:p>id: "EX_C00080_LSQBKT_e_RSQBKT_"</xhtml:p>
          </xhtml:body>
        </notes>
      </reaction>
      <reaction id="R_EX_C00082_LSQBKT_e_RSQBKT_" reversible="true" fast="false" fbc:upperFluxBound="P_1000" fbc:lowerFluxBound="P_0">
        <listOfReactants>
          <speciesReference species="M_C00082_1" constant="true" stoichiometry="1" />
        </listOfReactants>
        <notes>
          <xhtml:body>
            <xhtml:p>equation: "C00082[e] &lt;=&gt;"</xhtml:p>
            <xhtml:p>id: "EX_C00082_LSQBKT_e_RSQBKT_"</xhtml:p>
          </xhtml:body>
        </notes>
      </reaction>
      <reaction id="R_EX_C00086_LSQBKT_e_RSQBKT_" reversible="true" fast="false" fbc:upperFluxBound="P_1000" fbc:lowerFluxBound="P_0">
        <listOfReactants>
          <speciesReference species="M_C00086_1" constant="true" stoichiometry="1" />
        </listOfReactants>
        <notes>
          <xhtml:body>
            <xhtml:p>equation: "C00086[e] &lt;=&gt;"</xhtml:p>
            <xhtml:p>id: "EX_C00086_LSQBKT_e_RSQBKT_"</xhtml:p>
          </xhtml:body>
        </notes>
      </reaction>
      <reaction id="R_EX_C00097_LSQBKT_e_RSQBKT_" reversible="true" fast="false" fbc:upperFluxBound="P_1000" fbc:lowerFluxBound="P_neg4_126835823">
        <listOfReactants>
          <speciesReference species="M_C00097_1" constant="true" stoichiometry="1" />
        </listOfReactants>
        <notes>
          <xhtml:body>
            <xhtml:p>equation: "C00097[e] &lt;=&gt;"</xhtml:p>
            <xhtml:p>id: "EX_C00097_LSQBKT_e_RSQBKT_"</xhtml:p>
          </xhtml:body>
        </notes>
      </reaction>
      <reaction id="R_EX_C00120_LSQBKT_e_RSQBKT_" reversible="true" fast="false" fbc:upperFluxBound="P_1000" fbc:lowerFluxBound="P_0">
        <listOfReactants>
          <speciesReference species="M_C00120_1" constant="true" stoichiometry="1" />
        </listOfReactants>
        <notes>
          <xhtml:body>
            <xhtml:p>equation: "C00120[e] &lt;=&gt;"</xhtml:p>
            <xhtml:p>id: "EX_C00120_LSQBKT_e_RSQBKT_"</xhtml:p>
          </xhtml:body>
        </notes>
      </reaction>
      <reaction id="R_EX_C00123_LSQBKT_e_RSQBKT_" reversible="true" fast="false" fbc:upperFluxBound="P_1000" fbc:lowerFluxBound="P_0">
        <listOfReactants>
          <speciesReference species="M_C00123_1" constant="true" stoichiometry="1" />
        </listOfReactants>
        <notes>
          <xhtml:body>
            <xhtml:p>equation: "C00123[e] &lt;=&gt;"</xhtml:p>
            <xhtml:p>id: "EX_C00123_LSQBKT_e_RSQBKT_"</xhtml:p>
          </xhtml:body>
        </notes>
      </reaction>
      <reaction id="R_EX_C00135_LSQBKT_e_RSQBKT_" reversible="true" fast="false" fbc:upperFluxBound="P_1000" fbc:lowerFluxBound="P_0">
        <listOfReactants>
          <speciesReference species="M_C00135_1" constant="true" stoichiometry="1" />
        </listOfReactants>
        <notes>
          <xhtml:body>
            <xhtml:p>equation: "C00135[e] &lt;=&gt;"</xhtml:p>
            <xhtml:p>id: "EX_C00135_LSQBKT_e_RSQBKT_"</xhtml:p>
          </xhtml:body>
        </notes>
      </reaction>
      <reaction id="R_EX_C00148_LSQBKT_e_RSQBKT_" reversible="true" fast="false" fbc:upperFluxBound="P_1000" fbc:lowerFluxBound="P_0">
        <listOfReactants>
          <speciesReference species="M_C00148_1" constant="true" stoichiometry="1" />
        </listOfReactants>
        <notes>
          <xhtml:body>
            <xhtml:p>equation: "C00148[e] &lt;=&gt;"</xhtml:p>
            <xhtml:p>id: "EX_C00148_LSQBKT_e_RSQBKT_"</xhtml:p>
          </xhtml:body>
        </notes>
      </reaction>
      <reaction id="R_EX_C00152_LSQBKT_e_RSQBKT_" reversible="true" fast="false" fbc:upperFluxBound="P_1000" fbc:lowerFluxBound="P_0">
        <listOfReactants>
          <speciesReference species="M_C00152_1" constant="true" stoichiometry="1" />
        </listOfReactants>
        <notes>
          <xhtml:body>
            <xhtml:p>equation: "C00152[e] &lt;=&gt;"</xhtml:p>
            <xhtml:p>id: "EX_C00152_LSQBKT_e_RSQBKT_"</xhtml:p>
          </xhtml:body>
        </notes>
      </reaction>
      <reaction id="R_EX_C00153_LSQBKT_e_RSQBKT_" reversible="true" fast="false" fbc:upperFluxBound="P_1000" fbc:lowerFluxBound="P_0">
        <listOfReactants>
          <speciesReference species="M_C00153_1" constant="true" stoichiometry="1" />
        </listOfReactants>
        <notes>
          <xhtml:body>
            <xhtml:p>equation: "C00153[e] &lt;=&gt;"</xhtml:p>
            <xhtml:p>id: "EX_C00153_LSQBKT_e_RSQBKT_"</xhtml:p>
          </xhtml:body>
        </notes>
      </reaction>
      <reaction id="R_EX_C00175_LSQBKT_e_RSQBKT_" reversible="true" fast="false" fbc:upperFluxBound="P_1000" fbc:lowerFluxBound="P_0">
        <listOfReactants>
          <speciesReference species="M_C00175_1" constant="true" stoichiometry="1" />
        </listOfReactants>
        <notes>
          <xhtml:body>
            <xhtml:p>equation: "C00175[e] &lt;=&gt;"</xhtml:p>
            <xhtml:p>id: "EX_C00175_LSQBKT_e_RSQBKT_"</xhtml:p>
          </xhtml:body>
        </notes>
      </reaction>
      <reaction id="R_EX_C00183_LSQBKT_e_RSQBKT_" reversible="true" fast="false" fbc:upperFluxBound="P_1000" fbc:lowerFluxBound="P_0">
        <listOfReactants>
          <speciesReference species="M_C00183_1" constant="true" stoichiometry="1" />
        </listOfReactants>
        <notes>
          <xhtml:body>
            <xhtml:p>equation: "C00183[e] &lt;=&gt;"</xhtml:p>
            <xhtml:p>id: "EX_C00183_LSQBKT_e_RSQBKT_"</xhtml:p>
          </xhtml:body>
        </notes>
      </reaction>
      <reaction id="R_EX_C00188_LSQBKT_e_RSQBKT_" reversible="true" fast="false" fbc:upperFluxBound="P_1000" fbc:lowerFluxBound="P_0">
        <listOfReactants>
          <speciesReference species="M_C00188_1" constant="true" stoichiometry="1" />
        </listOfReactants>
        <notes>
          <xhtml:body>
            <xhtml:p>equation: "C00188[e] &lt;=&gt;"</xhtml:p>
            <xhtml:p>id: "EX_C00188_LSQBKT_e_RSQBKT_"</xhtml:p>
          </xhtml:body>
        </notes>
      </reaction>
      <reaction id="R_EX_C00207_LSQBKT_e_RSQBKT_" reversible="true" fast="false" fbc:upperFluxBound="P_1000" fbc:lowerFluxBound="P_0">
        <listOfReactants>
          <speciesReference species="M_C00207_1" constant="true" stoichiometry="1" />
        </listOfReactants>
        <notes>
          <xhtml:body>
            <xhtml:p>equation: "C00207[e] &lt;=&gt;"</xhtml:p>
            <xhtml:p>id: "EX_C00207_LSQBKT_e_RSQBKT_"</xhtml:p>
          </xhtml:body>
        </notes>
      </reaction>
      <reaction id="R_EX_C00208_LSQBKT_e_RSQBKT_" reversible="true" fast="false" fbc:upperFluxBound="P_1000" fbc:lowerFluxBound="P_neg14_60721918">
        <listOfReactants>
          <speciesReference species="M_C00208_1" constant="true" stoichiometry="1" />
        </listOfReactants>
        <notes>
          <xhtml:body>
            <xhtml:p>equation: "C00208[e] &lt;=&gt;"</xhtml:p>
            <xhtml:p>id: "EX_C00208_LSQBKT_e_RSQBKT_"</xhtml:p>
          </xhtml:body>
        </notes>
      </reaction>
      <reaction id="R_EX_C00238_LSQBKT_e_RSQBKT_" reversible="true" fast="false" fbc:upperFluxBound="P_1000" fbc:lowerFluxBound="P_0">
        <listOfReactants>
          <speciesReference species="M_C00238" constant="true" stoichiometry="1" />
        </listOfReactants>
        <notes>
          <xhtml:body>
            <xhtml:p>equation: "C00238[e] &lt;=&gt;"</xhtml:p>
            <xhtml:p>id: "EX_C00238_LSQBKT_e_RSQBKT_"</xhtml:p>
          </xhtml:body>
        </notes>
      </reaction>
      <reaction id="R_EX_C00255_LSQBKT_e_RSQBKT_" reversible="true" fast="false" fbc:upperFluxBound="P_1000" fbc:lowerFluxBound="P_0">
        <listOfReactants>
          <speciesReference species="M_C00255_1" constant="true" stoichiometry="1" />
        </listOfReactants>
        <notes>
          <xhtml:body>
            <xhtml:p>equation: "C00255[e] &lt;=&gt;"</xhtml:p>
            <xhtml:p>id: "EX_C00255_LSQBKT_e_RSQBKT_"</xhtml:p>
          </xhtml:body>
        </notes>
      </reaction>
      <reaction id="R_EX_C00282_LSQBKT_e_RSQBKT_" reversible="true" fast="false" fbc:upperFluxBound="P_1000" fbc:lowerFluxBound="P_0">
        <listOfReactants>
          <speciesReference species="M_C00282_1" constant="true" stoichiometry="1" />
        </listOfReactants>
        <notes>
          <xhtml:body>
            <xhtml:p>equation: "C00282[e] &lt;=&gt;"</xhtml:p>
            <xhtml:p>id: "EX_C00282_LSQBKT_e_RSQBKT_"</xhtml:p>
          </xhtml:body>
        </notes>
      </reaction>
      <reaction id="R_EX_C00283_LSQBKT_e_RSQBKT_" reversible="true" fast="false" fbc:upperFluxBound="P_1000" fbc:lowerFluxBound="P_0">
        <listOfReactants>
          <speciesReference species="M_C00283_1" constant="true" stoichiometry="1" />
        </listOfReactants>
        <notes>
          <xhtml:body>
            <xhtml:p>equation: "C00283[e] &lt;=&gt;"</xhtml:p>
            <xhtml:p>id: "EX_C00283_LSQBKT_e_RSQBKT_"</xhtml:p>
          </xhtml:body>
        </notes>
      </reaction>
      <reaction id="R_EX_C00288_LSQBKT_e_RSQBKT_" reversible="true" fast="false" fbc:upperFluxBound="P_1000" fbc:lowerFluxBound="P_neg11_90376992">
        <listOfReactants>
          <speciesReference species="M_C00288_1" constant="true" stoichiometry="1" />
        </listOfReactants>
        <notes>
          <xhtml:body>
            <xhtml:p>equation: "C00288[e] &lt;=&gt;"</xhtml:p>
            <xhtml:p>id: "EX_C00288_LSQBKT_e_RSQBKT_"</xhtml:p>
          </xhtml:body>
        </notes>
      </reaction>
      <reaction id="R_EX_C00305_LSQBKT_e_RSQBKT_" reversible="true" fast="false" fbc:upperFluxBound="P_1000" fbc:lowerFluxBound="P_0">
        <listOfReactants>
          <speciesReference species="M_C00305" constant="true" stoichiometry="1" />
        </listOfReactants>
        <notes>
          <xhtml:body>
            <xhtml:p>equation: "C00305[e] &lt;=&gt;"</xhtml:p>
            <xhtml:p>id: "EX_C00305_LSQBKT_e_RSQBKT_"</xhtml:p>
          </xhtml:body>
        </notes>
      </reaction>
      <reaction id="R_EX_C00314_LSQBKT_e_RSQBKT_" reversible="true" fast="false" fbc:upperFluxBound="P_1000" fbc:lowerFluxBound="P_0">
        <listOfReactants>
          <speciesReference species="M_C00314" constant="true" stoichiometry="1" />
        </listOfReactants>
        <notes>
          <xhtml:body>
            <xhtml:p>equation: "C00314[e] &lt;=&gt;"</xhtml:p>
            <xhtml:p>id: "EX_C00314_LSQBKT_e_RSQBKT_"</xhtml:p>
          </xhtml:body>
        </notes>
      </reaction>
      <reaction id="R_EX_C00378_LSQBKT_e_RSQBKT_" reversible="true" fast="false" fbc:upperFluxBound="P_1000" fbc:lowerFluxBound="P_0">
        <listOfReactants>
          <speciesReference species="M_C00378_1" constant="true" stoichiometry="1" />
        </listOfReactants>
        <notes>
          <xhtml:body>
            <xhtml:p>equation: "C00378[e] &lt;=&gt;"</xhtml:p>
            <xhtml:p>id: "EX_C00378_LSQBKT_e_RSQBKT_"</xhtml:p>
          </xhtml:body>
        </notes>
      </reaction>
      <reaction id="R_EX_C00407_LSQBKT_e_RSQBKT_" reversible="true" fast="false" fbc:upperFluxBound="P_1000" fbc:lowerFluxBound="P_0">
        <listOfReactants>
          <speciesReference species="M_C00407_1" constant="true" stoichiometry="1" />
        </listOfReactants>
        <notes>
          <xhtml:body>
            <xhtml:p>equation: "C00407[e] &lt;=&gt;"</xhtml:p>
            <xhtml:p>id: "EX_C00407_LSQBKT_e_RSQBKT_"</xhtml:p>
          </xhtml:body>
        </notes>
      </reaction>
      <reaction id="R_EX_C00466_LSQBKT_e_RSQBKT_" reversible="true" fast="false" fbc:upperFluxBound="P_1000" fbc:lowerFluxBound="P_0">
        <listOfReactants>
          <speciesReference species="M_C00466_1" constant="true" stoichiometry="1" />
        </listOfReactants>
        <notes>
          <xhtml:body>
            <xhtml:p>equation: "C00466[e] &lt;=&gt;"</xhtml:p>
            <xhtml:p>id: "EX_C00466_LSQBKT_e_RSQBKT_"</xhtml:p>
          </xhtml:body>
        </notes>
      </reaction>
      <reaction id="R_EX_C00469_LSQBKT_e_RSQBKT_" reversible="true" fast="false" fbc:upperFluxBound="P_1000" fbc:lowerFluxBound="P_0">
        <listOfReactants>
          <speciesReference species="M_C00469_1" constant="true" stoichiometry="1" />
        </listOfReactants>
        <notes>
          <xhtml:body>
            <xhtml:p>equation: "C00469[e] &lt;=&gt;"</xhtml:p>
            <xhtml:p>id: "EX_C00469_LSQBKT_e_RSQBKT_"</xhtml:p>
          </xhtml:body>
        </notes>
      </reaction>
      <reaction id="R_EX_C00504_LSQBKT_e_RSQBKT_" reversible="true" fast="false" fbc:upperFluxBound="P_1000" fbc:lowerFluxBound="P_0">
        <listOfReactants>
          <speciesReference species="M_C00504" constant="true" stoichiometry="1" />
        </listOfReactants>
        <notes>
          <xhtml:body>
            <xhtml:p>equation: "C00504[e] &lt;=&gt;"</xhtml:p>
            <xhtml:p>id: "EX_C00504_LSQBKT_e_RSQBKT_"</xhtml:p>
          </xhtml:body>
        </notes>
      </reaction>
      <reaction id="R_EX_C00568_LSQBKT_e_RSQBKT_" reversible="true" fast="false" fbc:upperFluxBound="P_1000" fbc:lowerFluxBound="P_0">
        <listOfReactants>
          <speciesReference species="M_C00568_1" constant="true" stoichiometry="1" />
        </listOfReactants>
        <notes>
          <xhtml:body>
            <xhtml:p>equation: "C00568[e] &lt;=&gt;"</xhtml:p>
            <xhtml:p>id: "EX_C00568_LSQBKT_e_RSQBKT_"</xhtml:p>
          </xhtml:body>
        </notes>
      </reaction>
      <reaction id="R_EX_C00698_LSQBKT_e_RSQBKT_" reversible="true" fast="false" fbc:upperFluxBound="P_1000" fbc:lowerFluxBound="P_0">
        <listOfReactants>
          <speciesReference species="M_C00698" constant="true" stoichiometry="1" />
        </listOfReactants>
        <notes>
          <xhtml:body>
            <xhtml:p>equation: "C00698[e] &lt;=&gt;"</xhtml:p>
            <xhtml:p>id: "EX_C00698_LSQBKT_e_RSQBKT_"</xhtml:p>
          </xhtml:body>
        </notes>
      </reaction>
      <reaction id="R_EX_C00864_LSQBKT_e_RSQBKT_" reversible="true" fast="false" fbc:upperFluxBound="P_1000" fbc:lowerFluxBound="P_0">
        <listOfReactants>
          <speciesReference species="M_C00864" constant="true" stoichiometry="1" />
        </listOfReactants>
        <notes>
          <xhtml:body>
            <xhtml:p>equation: "C00864[e] &lt;=&gt;"</xhtml:p>
            <xhtml:p>id: "EX_C00864_LSQBKT_e_RSQBKT_"</xhtml:p>
          </xhtml:body>
        </notes>
      </reaction>
      <reaction id="R_EX_C00954_LSQBKT_e_RSQBKT_" reversible="true" fast="false" fbc:upperFluxBound="P_1000" fbc:lowerFluxBound="P_0">
        <listOfReactants>
          <speciesReference species="M_C00954_1" constant="true" stoichiometry="1" />
        </listOfReactants>
        <notes>
          <xhtml:body>
            <xhtml:p>equation: "C00954[e] &lt;=&gt;"</xhtml:p>
            <xhtml:p>id: "EX_C00954_LSQBKT_e_RSQBKT_"</xhtml:p>
          </xhtml:body>
        </notes>
      </reaction>
      <reaction id="R_EX_C00989_LSQBKT_e_RSQBKT_" reversible="true" fast="false" fbc:upperFluxBound="P_1000" fbc:lowerFluxBound="P_0">
        <listOfReactants>
          <speciesReference species="M_C00989" constant="true" stoichiometry="1" />
        </listOfReactants>
        <notes>
          <xhtml:body>
            <xhtml:p>equation: "C00989[e] &lt;=&gt;"</xhtml:p>
            <xhtml:p>id: "EX_C00989_LSQBKT_e_RSQBKT_"</xhtml:p>
          </xhtml:body>
        </notes>
      </reaction>
      <reaction id="R_EX_C01013_LSQBKT_e_RSQBKT_" reversible="true" fast="false" fbc:upperFluxBound="P_1000" fbc:lowerFluxBound="P_0">
        <listOfReactants>
          <speciesReference species="M_C01013" constant="true" stoichiometry="1" />
        </listOfReactants>
        <notes>
          <xhtml:body>
            <xhtml:p>equation: "C01013[e] &lt;=&gt;"</xhtml:p>
            <xhtml:p>id: "EX_C01013_LSQBKT_e_RSQBKT_"</xhtml:p>
          </xhtml:body>
        </notes>
      </reaction>
      <reaction id="R_EX_C01330_LSQBKT_e_RSQBKT_" reversible="true" fast="false" fbc:upperFluxBound="P_1000" fbc:lowerFluxBound="P_neg11_92376992">
        <listOfReactants>
          <speciesReference species="M_C01330" constant="true" stoichiometry="1" />
        </listOfReactants>
        <notes>
          <xhtml:body>
            <xhtml:p>equation: "C01330[e] &lt;=&gt;"</xhtml:p>
            <xhtml:p>id: "EX_C01330_LSQBKT_e_RSQBKT_"</xhtml:p>
          </xhtml:body>
        </notes>
      </reaction>
      <reaction id="R_EX_C01342_LSQBKT_e_RSQBKT_" reversible="true" fast="false" fbc:upperFluxBound="P_1000" fbc:lowerFluxBound="P_0">
        <listOfReactants>
          <speciesReference species="M_C01342_1" constant="true" stoichiometry="1" />
        </listOfReactants>
        <notes>
          <xhtml:body>
            <xhtml:p>equation: "C01342[e] &lt;=&gt;"</xhtml:p>
            <xhtml:p>id: "EX_C01342_LSQBKT_e_RSQBKT_"</xhtml:p>
          </xhtml:body>
        </notes>
      </reaction>
      <reaction id="R_EX_C01845_LSQBKT_e_RSQBKT_" reversible="true" fast="false" fbc:upperFluxBound="P_1000" fbc:lowerFluxBound="P_0">
        <listOfReactants>
          <speciesReference species="M_C01845_1" constant="true" stoichiometry="1" />
        </listOfReactants>
        <notes>
          <xhtml:body>
            <xhtml:p>equation: "C01845[e] &lt;=&gt;"</xhtml:p>
            <xhtml:p>id: "EX_C01845_LSQBKT_e_RSQBKT_"</xhtml:p>
          </xhtml:body>
        </notes>
      </reaction>
      <reaction id="R_EX_C02632_LSQBKT_e_RSQBKT_" reversible="true" fast="false" fbc:upperFluxBound="P_1000" fbc:lowerFluxBound="P_0">
        <listOfReactants>
          <speciesReference species="M_C02632_1" constant="true" stoichiometry="1" />
        </listOfReactants>
        <notes>
          <xhtml:body>
            <xhtml:p>equation: "C02632[e] &lt;=&gt;"</xhtml:p>
            <xhtml:p>id: "EX_C02632_LSQBKT_e_RSQBKT_"</xhtml:p>
          </xhtml:body>
        </notes>
      </reaction>
      <reaction id="R_EX_C02823_LSQBKT_e_RSQBKT_" reversible="true" fast="false" fbc:upperFluxBound="P_1000" fbc:lowerFluxBound="P_0">
        <listOfReactants>
          <speciesReference species="M_C02823" constant="true" stoichiometry="1" />
        </listOfReactants>
        <notes>
          <xhtml:body>
            <xhtml:p>equation: "C02823[e] &lt;=&gt;"</xhtml:p>
            <xhtml:p>id: "EX_C02823_LSQBKT_e_RSQBKT_"</xhtml:p>
          </xhtml:body>
        </notes>
      </reaction>
      <reaction id="R_EX_C03044_LSQBKT_e_RSQBKT_" reversible="true" fast="false" fbc:upperFluxBound="P_1000" fbc:lowerFluxBound="P_0">
        <listOfReactants>
          <speciesReference species="M_C03044_1" constant="true" stoichiometry="1" />
        </listOfReactants>
        <notes>
          <xhtml:body>
            <xhtml:p>equation: "C03044[e] &lt;=&gt;"</xhtml:p>
            <xhtml:p>id: "EX_C03044_LSQBKT_e_RSQBKT_"</xhtml:p>
          </xhtml:body>
        </notes>
      </reaction>
      <reaction id="R_EX_C05979_LSQBKT_e_RSQBKT_" reversible="true" fast="false" fbc:upperFluxBound="P_1000" fbc:lowerFluxBound="P_0">
        <listOfReactants>
          <speciesReference species="M_C05979" constant="true" stoichiometry="1" />
        </listOfReactants>
        <notes>
          <xhtml:body>
            <xhtml:p>equation: "C05979[e] &lt;=&gt;"</xhtml:p>
            <xhtml:p>id: "EX_C05979_LSQBKT_e_RSQBKT_"</xhtml:p>
          </xhtml:body>
        </notes>
      </reaction>
      <reaction id="R_EX_C06232_LSQBKT_e_RSQBKT_" reversible="true" fast="false" fbc:upperFluxBound="P_1000" fbc:lowerFluxBound="P_0">
        <listOfReactants>
          <speciesReference species="M_C06232_1" constant="true" stoichiometry="1" />
        </listOfReactants>
        <notes>
          <xhtml:body>
            <xhtml:p>equation: "C06232[e] &lt;=&gt;"</xhtml:p>
            <xhtml:p>id: "EX_C06232_LSQBKT_e_RSQBKT_"</xhtml:p>
          </xhtml:body>
        </notes>
      </reaction>
      <reaction id="R_EX_C07086_LSQBKT_e_RSQBKT_" reversible="true" fast="false" fbc:upperFluxBound="P_1000" fbc:lowerFluxBound="P_0">
        <listOfReactants>
          <speciesReference species="M_C07086_1" constant="true" stoichiometry="1" />
        </listOfReactants>
        <notes>
          <xhtml:body>
            <xhtml:p>equation: "C07086[e] &lt;=&gt;"</xhtml:p>
            <xhtml:p>id: "EX_C07086_LSQBKT_e_RSQBKT_"</xhtml:p>
          </xhtml:body>
        </notes>
      </reaction>
      <reaction id="R_EX_C07328_LSQBKT_e_RSQBKT_" reversible="true" fast="false" fbc:upperFluxBound="P_1000" fbc:lowerFluxBound="P_0">
        <listOfReactants>
          <speciesReference species="M_C07328_1" constant="true" stoichiometry="1" />
        </listOfReactants>
        <notes>
          <xhtml:body>
            <xhtml:p>equation: "C07328[e] &lt;=&gt;"</xhtml:p>
            <xhtml:p>id: "EX_C07328_LSQBKT_e_RSQBKT_"</xhtml:p>
          </xhtml:body>
        </notes>
      </reaction>
      <reaction id="R_EX_C12486_LSQBKT_e_RSQBKT_" reversible="true" fast="false" fbc:upperFluxBound="P_1000" fbc:lowerFluxBound="P_0">
        <listOfReactants>
          <speciesReference species="M_C12486" constant="true" stoichiometry="1" />
        </listOfReactants>
        <notes>
          <xhtml:body>
            <xhtml:p>equation: "C12486[e] &lt;=&gt;"</xhtml:p>
            <xhtml:p>id: "EX_C12486_LSQBKT_e_RSQBKT_"</xhtml:p>
          </xhtml:body>
        </notes>
      </reaction>
      <reaction id="R_EX_C14818_LSQBKT_e_RSQBKT_" reversible="true" fast="false" fbc:upperFluxBound="P_1000" fbc:lowerFluxBound="P_0">
        <listOfReactants>
          <speciesReference species="M_C14818" constant="true" stoichiometry="1" />
        </listOfReactants>
        <notes>
          <xhtml:body>
            <xhtml:p>equation: "C14818[e] &lt;=&gt;"</xhtml:p>
            <xhtml:p>id: "EX_C14818_LSQBKT_e_RSQBKT_"</xhtml:p>
          </xhtml:body>
        </notes>
      </reaction>
      <reaction id="R_EX_C14819_LSQBKT_e_RSQBKT_" reversible="true" fast="false" fbc:upperFluxBound="P_1000" fbc:lowerFluxBound="P_0">
        <listOfReactants>
          <speciesReference species="M_C14819" constant="true" stoichiometry="1" />
        </listOfReactants>
        <notes>
          <xhtml:body>
            <xhtml:p>equation: "C14819[e] &lt;=&gt;"</xhtml:p>
            <xhtml:p>id: "EX_C14819_LSQBKT_e_RSQBKT_"</xhtml:p>
          </xhtml:body>
        </notes>
      </reaction>
      <reaction id="R_EX_C16241_LSQBKT_e_RSQBKT_" reversible="true" fast="false" fbc:upperFluxBound="P_1000" fbc:lowerFluxBound="P_0">
        <listOfReactants>
          <speciesReference species="M_C16241_1" constant="true" stoichiometry="1" />
        </listOfReactants>
        <notes>
          <xhtml:body>
            <xhtml:p>equation: "C16241[e] &lt;=&gt;"</xhtml:p>
            <xhtml:p>id: "EX_C16241_LSQBKT_e_RSQBKT_"</xhtml:p>
          </xhtml:body>
        </notes>
      </reaction>
      <reaction id="R_EX_C19609_LSQBKT_e_RSQBKT_" reversible="true" fast="false" fbc:upperFluxBound="P_1000" fbc:lowerFluxBound="P_0">
        <listOfReactants>
          <speciesReference species="M_C19609" constant="true" stoichiometry="1" />
        </listOfReactants>
        <notes>
          <xhtml:body>
            <xhtml:p>equation: "C19609[e] &lt;=&gt;"</xhtml:p>
            <xhtml:p>id: "EX_C19609_LSQBKT_e_RSQBKT_"</xhtml:p>
          </xhtml:body>
        </notes>
      </reaction>
      <reaction id="R_EX_C19610_LSQBKT_e_RSQBKT_" reversible="true" fast="false" fbc:upperFluxBound="P_1000" fbc:lowerFluxBound="P_0">
        <listOfReactants>
          <speciesReference species="M_C19610" constant="true" stoichiometry="1" />
        </listOfReactants>
        <notes>
          <xhtml:body>
            <xhtml:p>equation: "C19610[e] &lt;=&gt;"</xhtml:p>
            <xhtml:p>id: "EX_C19610_LSQBKT_e_RSQBKT_"</xhtml:p>
          </xhtml:body>
        </notes>
      </reaction>
      <reaction id="R_EX_C20679_LSQBKT_e_RSQBKT_" reversible="true" fast="false" fbc:upperFluxBound="P_1000" fbc:lowerFluxBound="P_neg0_01">
        <listOfReactants>
          <speciesReference species="M_C20679" constant="true" stoichiometry="1" />
        </listOfReactants>
        <notes>
          <xhtml:body>
            <xhtml:p>equation: "C20679[e] &lt;=&gt;"</xhtml:p>
            <xhtml:p>id: "EX_C20679_LSQBKT_e_RSQBKT_"</xhtml:p>
          </xhtml:body>
        </notes>
      </reaction>
      <reaction id="R_EX_salt_LSQBKT_e_RSQBKT_" reversible="true" fast="false" fbc:upperFluxBound="P_1000" fbc:lowerFluxBound="P_neg1">
        <listOfReactants>
          <speciesReference species="M_salt" constant="true" stoichiometry="1" />
        </listOfReactants>
        <notes>
          <xhtml:body>
            <xhtml:p>equation: "salt[e] &lt;=&gt;"</xhtml:p>
            <xhtml:p>id: "EX_salt_LSQBKT_e_RSQBKT_"</xhtml:p>
          </xhtml:body>
        </notes>
      </reaction>
      <reaction id="R_EX_trace_minerals_LSQBKT_e_RSQBKT_" reversible="true" fast="false" fbc:upperFluxBound="P_1000" fbc:lowerFluxBound="P_neg1">
        <listOfReactants>
          <speciesReference species="M_trace_minerals" constant="true" stoichiometry="1" />
        </listOfReactants>
        <notes>
          <xhtml:body>
            <xhtml:p>equation: "trace_minerals[e] &lt;=&gt;"</xhtml:p>
            <xhtml:p>id: "EX_trace_minerals_LSQBKT_e_RSQBKT_"</xhtml:p>
          </xhtml:body>
        </notes>
      </reaction>
      <reaction id="R_EX_vitamins_LSQBKT_e_RSQBKT_" reversible="true" fast="false" fbc:upperFluxBound="P_1000" fbc:lowerFluxBound="P_neg1">
        <listOfReactants>
          <speciesReference species="M_vitamins" constant="true" stoichiometry="1" />
        </listOfReactants>
        <notes>
          <xhtml:body>
            <xhtml:p>equation: "vitamins[e] &lt;=&gt;"</xhtml:p>
            <xhtml:p>id: "EX_vitamins_LSQBKT_e_RSQBKT_"</xhtml:p>
          </xhtml:body>
        </notes>
      </reaction>
      <reaction id="R_EX_yeast_extract_LSQBKT_e_RSQBKT_" reversible="true" fast="false" fbc:upperFluxBound="P_1000" fbc:lowerFluxBound="P_neg0_5">
        <listOfReactants>
          <speciesReference species="M_yeast_extract" constant="true" stoichiometry="1" />
        </listOfReactants>
        <notes>
          <xhtml:body>
            <xhtml:p>equation: "yeast_extract[e] &lt;=&gt;"</xhtml:p>
            <xhtml:p>id: "EX_yeast_extract_LSQBKT_e_RSQBKT_"</xhtml:p>
          </xhtml:body>
        </notes>
      </reaction>
      <reaction id="R_FeoB" name="Ferrous iron Transport" reversible="false" fast="false" fbc:upperFluxBound="P_1000" fbc:lowerFluxBound="P_0">
        <fbc:geneProductAssociation>
          <fbc:and>
            <fbc:geneProductRef fbc:geneProduct="g_PF1763" />
            <fbc:geneProductRef fbc:geneProduct="g_PF0998" />
            <fbc:geneProductRef fbc:geneProduct="g_PF0114" />
            <fbc:geneProductRef fbc:geneProduct="g_PF0857" />
            <fbc:geneProductRef fbc:geneProduct="g_PF1177" />
            <fbc:geneProductRef fbc:geneProduct="g_PF1495" />
          </fbc:and>
        </fbc:geneProductAssociation>
        <listOfReactants>
          <speciesReference species="M_C00001" constant="true" stoichiometry="1" />
          <speciesReference species="M_C00044" constant="true" stoichiometry="1" />
          <speciesReference species="M_C14818" constant="true" stoichiometry="1" />
        </listOfReactants>
        <listOfProducts>
          <speciesReference species="M_C00009" constant="true" stoichiometry="1" />
          <speciesReference species="M_C00035" constant="true" stoichiometry="1" />
          <speciesReference species="M_C14818_1" constant="true" stoichiometry="1" />
        </listOfProducts>
        <notes>
          <xhtml:body>
            <xhtml:p>equation: "C14818[e] + C00044[c] + C00001[c] =&gt; C14818[c] + C00035[c] + C00009[c]"</xhtml:p>
            <xhtml:p>genes: "PF1495 and PF1177 and PF0857 and PF0114 and PF0998 and PF1763"</xhtml:p>
            <xhtml:p>id: "FeoB"</xhtml:p>
            <xhtml:p>name: "Ferrous iron Transport"</xhtml:p>
            <xhtml:p>source: "pfu_add//TransportDB/TCDB"</xhtml:p>
            <xhtml:p>subsystem: "Transport"</xhtml:p>
            <xhtml:p>tc: "9.A.8.1.9"</xhtml:p>
          </xhtml:body>
        </notes>
      </reaction>
      <reaction id="R_GAM_biomass" reversible="false" fast="false" fbc:upperFluxBound="P_1000" fbc:lowerFluxBound="P_0">
        <listOfReactants>
          <speciesReference species="M_Biomass" constant="true" stoichiometry="0.01338" />
          <speciesReference species="M_C00001" constant="true" stoichiometry="1" />
          <speciesReference species="M_C00002" constant="true" stoichiometry="1" />
        </listOfReactants>
        <listOfProducts>
          <speciesReference species="M_C00008" constant="true" stoichiometry="1" />
          <speciesReference species="M_C00009" constant="true" stoichiometry="1" />
        </listOfProducts>
        <notes>
          <xhtml:body>
            <xhtml:p>comment: "GAM calibrated as 74.73 mmol ATP/gCDW. Calculate the coefficient on Biomass in this equation as 1/74.73"</xhtml:p>
            <xhtml:p>equation: "(0.01338) Biomass[c] + C00002[c] + C00001[c] =&gt; C00008[c] + C00009[c]"</xhtml:p>
            <xhtml:p>id: "GAM_biomass"</xhtml:p>
          </xhtml:body>
        </notes>
      </reaction>
      <reaction id="R_LysAT" name="L-Lysine:omega-aminotransferase (LysAT)" reversible="true" fast="false" fbc:upperFluxBound="P_1000" fbc:lowerFluxBound="P_neg1000">
        <fbc:geneProductAssociation>
          <fbc:geneProductRef fbc:geneProduct="g_PF1421" />
        </fbc:geneProductAssociation>
        <listOfReactants>
          <speciesReference species="M_C00047" constant="true" stoichiometry="1" />
          <speciesReference species="M_C00322" constant="true" stoichiometry="1" />
        </listOfReactants>
        <listOfProducts>
          <speciesReference species="M_C00956" constant="true" stoichiometry="1" />
          <speciesReference species="M_C04076" constant="true" stoichiometry="1" />
        </listOfProducts>
        <notes>
          <xhtml:body>
            <xhtml:p>ec: "2.6.1.13"</xhtml:p>
            <xhtml:p>equation: "C00047[c] + C00322[c] &lt;=&gt; C04076[c] + C00956[c]"</xhtml:p>
            <xhtml:p>genes: "PF1421"</xhtml:p>
            <xhtml:p>id: "LysAT"</xhtml:p>
            <xhtml:p>name: "L-Lysine:omega-aminotransferase (LysAT)"</xhtml:p>
            <xhtml:p>pmid: 29352105</xhtml:p>
            <xhtml:p>source: "A501_psammotate//Literature"</xhtml:p>
            <xhtml:p>subsystem: "Threonine and Lysine Metabolism"</xhtml:p>
          </xhtml:body>
        </notes>
      </reaction>
      <reaction id="R_MalABC" name="Maltose ABC transport system" reversible="false" fast="false" fbc:upperFluxBound="P_1000" fbc:lowerFluxBound="P_0">
        <fbc:geneProductAssociation>
          <fbc:and>
            <fbc:geneProductRef fbc:geneProduct="g_PF1741" />
            <fbc:geneProductRef fbc:geneProduct="g_PF1740" />
            <fbc:geneProductRef fbc:geneProduct="g_PF1739" />
          </fbc:and>
        </fbc:geneProductAssociation>
        <listOfReactants>
          <speciesReference species="M_C00001" constant="true" stoichiometry="1" />
          <speciesReference species="M_C00002" constant="true" stoichiometry="1" />
          <speciesReference species="M_C00208_1" constant="true" stoichiometry="1" />
        </listOfReactants>
        <listOfProducts>
          <speciesReference species="M_C00008" constant="true" stoichiometry="1" />
          <speciesReference species="M_C00009" constant="true" stoichiometry="1" />
          <speciesReference species="M_C00208" constant="true" stoichiometry="1" />
        </listOfProducts>
        <notes>
          <xhtml:body>
            <xhtml:p>equation: "C00208[e] + C00002[c] + C00001[c] =&gt; C00208[c] + C00008[c] + C00009[c]"</xhtml:p>
            <xhtml:p>genes: "PF1739 and PF1740 and PF1741"</xhtml:p>
            <xhtml:p>id: "MalABC"</xhtml:p>
            <xhtml:p>name: "Maltose ABC transport system"</xhtml:p>
            <xhtml:p>pmid: 11115105</xhtml:p>
            <xhtml:p>source: "A501_psammotate//Literature/TCDB"</xhtml:p>
            <xhtml:p>subsystem: "Transport"</xhtml:p>
            <xhtml:p>tc: "3.A.1.1.7"</xhtml:p>
          </xhtml:body>
        </notes>
      </reaction>
      <reaction id="R_MaltodextrinABC" name="Maltodextrin ABC transporter" reversible="false" fast="false" fbc:upperFluxBound="P_1000" fbc:lowerFluxBound="P_0">
        <fbc:geneProductAssociation>
          <fbc:and>
            <fbc:geneProductRef fbc:geneProduct="g_PF1933" />
            <fbc:geneProductRef fbc:geneProduct="g_PF1936" />
            <fbc:geneProductRef fbc:geneProduct="g_PF1937" />
            <fbc:geneProductRef fbc:geneProduct="g_PF1938" />
          </fbc:and>
        </fbc:geneProductAssociation>
        <listOfReactants>
          <speciesReference species="M_C00001" constant="true" stoichiometry="1" />
          <speciesReference species="M_C00002" constant="true" stoichiometry="1" />
          <speciesReference species="M_C01935" constant="true" stoichiometry="1" />
        </listOfReactants>
        <listOfProducts>
          <speciesReference species="M_C00008" constant="true" stoichiometry="1" />
          <speciesReference species="M_C00009" constant="true" stoichiometry="1" />
          <speciesReference species="M_C01935_1" constant="true" stoichiometry="1" />
        </listOfProducts>
        <notes>
          <xhtml:body>
            <xhtml:p>equation: "C01935[e] + C00002[c] + C00001[c] =&gt; C01935[c] + C00008[c] + C00009[c]"</xhtml:p>
            <xhtml:p>genes: "PF1938 and PF1937 and PF1936 and PF1933"</xhtml:p>
            <xhtml:p>id: "MaltodextrinABC"</xhtml:p>
            <xhtml:p>name: "Maltodextrin ABC transporter"</xhtml:p>
            <xhtml:p>pmid: 15803655</xhtml:p>
            <xhtml:p>source: "Literature"</xhtml:p>
            <xhtml:p>subsystem: "transport"</xhtml:p>
          </xhtml:body>
        </notes>
      </reaction>
      <reaction id="R_NGAM" name="nongrowth associated ATP maintenance" reversible="false" fast="false" fbc:upperFluxBound="P_2_344" fbc:lowerFluxBound="P_2_344">
        <listOfReactants>
          <speciesReference species="M_C00001" constant="true" stoichiometry="1" />
          <speciesReference species="M_C00002" constant="true" stoichiometry="1" />
        </listOfReactants>
        <listOfProducts>
          <speciesReference species="M_C00008" constant="true" stoichiometry="1" />
          <speciesReference species="M_C00009" constant="true" stoichiometry="1" />
        </listOfProducts>
        <notes>
          <xhtml:body>
            <xhtml:p>comment: "In absence of measurements for the NGAM, it is often assumed to be some fraction of the GAM (for example, 2.5% the GAM reaction in the 2006 M. barkeri model by Feist et al.)."</xhtml:p>
            <xhtml:p>equation: "C00002[c] + C00001[c] =&gt; C00008[c] + C00009[c]"</xhtml:p>
            <xhtml:p>id: "NGAM"</xhtml:p>
            <xhtml:p>name: "nongrowth associated ATP maintenance"</xhtml:p>
            <xhtml:p>pmid: 28133437</xhtml:p>
            <xhtml:p>source: "Pfu_add//Literature"</xhtml:p>
          </xhtml:body>
        </notes>
      </reaction>
      <reaction id="R_POR_acetaldehyde" name="Pyruvate ferredoxin oxidoreductase (POR)" reversible="false" fast="false" fbc:upperFluxBound="P_1000" fbc:lowerFluxBound="P_0">
        <fbc:geneProductAssociation>
          <fbc:and>
            <fbc:geneProductRef fbc:geneProduct="g_PF0971" />
            <fbc:geneProductRef fbc:geneProduct="g_PF0967" />
            <fbc:geneProductRef fbc:geneProduct="g_PF0966" />
            <fbc:geneProductRef fbc:geneProduct="g_PF0965" />
          </fbc:and>
        </fbc:geneProductAssociation>
        <listOfReactants>
          <speciesReference species="M_C00022" constant="true" stoichiometry="1" />
        </listOfReactants>
        <listOfProducts>
          <speciesReference species="M_C00011" constant="true" stoichiometry="1" />
          <speciesReference species="M_C00084" constant="true" stoichiometry="1" />
        </listOfProducts>
        <notes>
          <xhtml:body>
            <xhtml:p>cofactor: "Fe-S"</xhtml:p>
            <xhtml:p>comment: "Pfu native POR also catalyzes a CoA-dependent, anaerobic, nonoxidative decarboxylation of pyruvate to acetaldehyde and CO2, as shown in the reference (PMID 9275170). This activity did not require the addition of Fd."</xhtml:p>
            <xhtml:p>ec: "1.2.7.1, 1.2.7.11"</xhtml:p>
            <xhtml:p>equation: "C00022[c] =&gt; C00084[c] + C00011[c]"</xhtml:p>
            <xhtml:p>genes: "PF0965 and PF0966 and PF0967 and PF0971"</xhtml:p>
            <xhtml:p>id: "POR_acetaldehyde"</xhtml:p>
            <xhtml:p>name: "Pyruvate ferredoxin oxidoreductase (POR)"</xhtml:p>
            <xhtml:p>pmid: 9275170</xhtml:p>
            <xhtml:p>source: "Literature"</xhtml:p>
          </xhtml:body>
        </notes>
      </reaction>
      <reaction id="R_PiT1" name="Inorganic phosphate transporter" reversible="false" fast="false" fbc:upperFluxBound="P_1000" fbc:lowerFluxBound="P_0">
        <fbc:geneProductAssociation>
          <fbc:and>
            <fbc:geneProductRef fbc:geneProduct="g_PF1178" />
            <fbc:geneProductRef fbc:geneProduct="g_PF1020" />
          </fbc:and>
        </fbc:geneProductAssociation>
        <listOfReactants>
          <speciesReference species="M_C00009_1" constant="true" stoichiometry="1" />
          <speciesReference species="M_C00080_1" constant="true" stoichiometry="1" />
        </listOfReactants>
        <listOfProducts>
          <speciesReference species="M_C00009" constant="true" stoichiometry="1" />
          <speciesReference species="M_C00080" constant="true" stoichiometry="1" />
        </listOfProducts>
        <notes>
          <xhtml:body>
            <xhtml:p>equation: "C00009[e] + C00080[e] =&gt; C00009[c] + C00080[c]"</xhtml:p>
            <xhtml:p>genes: "PF1020 and PF1178"</xhtml:p>
            <xhtml:p>id: "PiT1"</xhtml:p>
            <xhtml:p>name: "Inorganic phosphate transporter"</xhtml:p>
            <xhtml:p>source: "A501_psammotate//TransporterDB"</xhtml:p>
            <xhtml:p>subsystem: "Transport"</xhtml:p>
          </xhtml:body>
        </notes>
      </reaction>
      <reaction id="R_PstABCS" name="Phosphate ABC transporter" reversible="false" fast="false" fbc:upperFluxBound="P_1000" fbc:lowerFluxBound="P_0">
        <fbc:geneProductAssociation>
          <fbc:and>
            <fbc:geneProductRef fbc:geneProduct="g_PF1003" />
            <fbc:geneProductRef fbc:geneProduct="g_PF1006" />
            <fbc:geneProductRef fbc:geneProduct="g_PF1007" />
            <fbc:geneProductRef fbc:geneProduct="g_PF1008" />
          </fbc:and>
        </fbc:geneProductAssociation>
        <listOfReactants>
          <speciesReference species="M_C00001" constant="true" stoichiometry="1" />
          <speciesReference species="M_C00002" constant="true" stoichiometry="1" />
          <speciesReference species="M_C00009_1" constant="true" stoichiometry="1" />
        </listOfReactants>
        <listOfProducts>
          <speciesReference species="M_C00008" constant="true" stoichiometry="1" />
          <speciesReference species="M_C00009" constant="true" stoichiometry="2" />
        </listOfProducts>
        <notes>
          <xhtml:body>
            <xhtml:p>equation: "C00009[e] + C00002[c] + C00001[c] =&gt; (2) C00009[c] + C00008[c]"</xhtml:p>
            <xhtml:p>genes: "PF1008 and PF1007 and PF1006 and PF1003"</xhtml:p>
            <xhtml:p>id: "PstABCS"</xhtml:p>
            <xhtml:p>name: "Phosphate ABC transporter"</xhtml:p>
            <xhtml:p>source: "A501_psammotate//TransporterDB"</xhtml:p>
            <xhtml:p>subsystem: "Transport"</xhtml:p>
          </xhtml:body>
        </notes>
      </reaction>
      <reaction id="R_R00004" name="diphosphate phosphohydrolase" reversible="true" fast="false" fbc:upperFluxBound="P_1000" fbc:lowerFluxBound="P_neg1000">
        <fbc:geneProductAssociation>
          <fbc:geneProductRef fbc:geneProduct="g_PF0257" />
        </fbc:geneProductAssociation>
        <listOfReactants>
          <speciesReference species="M_C00001" constant="true" stoichiometry="1" />
          <speciesReference species="M_C00013" constant="true" stoichiometry="1" />
        </listOfReactants>
        <listOfProducts>
          <speciesReference species="M_C00009" constant="true" stoichiometry="2" />
        </listOfProducts>
        <notes>
          <xhtml:body>
            <xhtml:p>ec: "3.6.1.1"</xhtml:p>
            <xhtml:p>equation: "C00013[c] + C00001[c] &lt;=&gt; (2) C00009[c]"</xhtml:p>
            <xhtml:p>genes: "PF0257"</xhtml:p>
            <xhtml:p>id: "R00004"</xhtml:p>
            <xhtml:p>kegg: "R00004"</xhtml:p>
            <xhtml:p>name: "diphosphate phosphohydrolase"</xhtml:p>
            <xhtml:p>source: "A501_psammotate//iMAC868_psammotate"</xhtml:p>
            <xhtml:p>subsystem: "Central Metabolism"</xhtml:p>
          </xhtml:body>
        </notes>
      </reaction>
      <reaction id="R_R00005" name="urea-1-carboxylate amidohydrolase" reversible="true" fast="false" fbc:upperFluxBound="P_1000" fbc:lowerFluxBound="P_neg1000">
        <fbc:geneProductAssociation>
          <fbc:and>
            <fbc:geneProductRef fbc:geneProduct="g_PF1274" />
            <fbc:geneProductRef fbc:geneProduct="g_PF1273" />
          </fbc:and>
        </fbc:geneProductAssociation>
        <listOfReactants>
          <speciesReference species="M_C00001" constant="true" stoichiometry="1" />
          <speciesReference species="M_C01010" constant="true" stoichiometry="1" />
        </listOfReactants>
        <listOfProducts>
          <speciesReference species="M_C00011" constant="true" stoichiometry="2" />
          <speciesReference species="M_C00014" constant="true" stoichiometry="2" />
        </listOfProducts>
        <notes>
          <xhtml:body>
            <xhtml:p>ec: "3.5.1.54"</xhtml:p>
            <xhtml:p>equation: "C01010[c] + C00001[c] &lt;=&gt; (2) C00011[c] + (2) C00014[c]"</xhtml:p>
            <xhtml:p>genes: "PF1273 and PF1274"</xhtml:p>
            <xhtml:p>id: "R00005"</xhtml:p>
            <xhtml:p>kegg: "R00005"</xhtml:p>
            <xhtml:p>name: "urea-1-carboxylate amidohydrolase"</xhtml:p>
            <xhtml:p>source: "A501_psammotate//Metacyc/KO"</xhtml:p>
            <xhtml:p>subsystem: "Arginine biosynthesis"</xhtml:p>
          </xhtml:body>
        </notes>
      </reaction>
      <reaction id="R_R00024" name="Ribulose 1,5-bisphosphate carboxylase (RubisCO), type III" reversible="true" fast="false" fbc:upperFluxBound="P_1000" fbc:lowerFluxBound="P_neg1000">
        <fbc:geneProductAssociation>
          <fbc:geneProductRef fbc:geneProduct="g_PF1156" />
        </fbc:geneProductAssociation>
        <listOfReactants>
          <speciesReference species="M_C00001" constant="true" stoichiometry="1" />
          <speciesReference species="M_C00011" constant="true" stoichiometry="1" />
          <speciesReference species="M_C01182" constant="true" stoichiometry="1" />
        </listOfReactants>
        <listOfProducts>
          <speciesReference species="M_C00197" constant="true" stoichiometry="2" />
        </listOfProducts>
        <notes>
          <xhtml:body>
            <xhtml:p>ec: "4.1.1.39"</xhtml:p>
            <xhtml:p>equation: "C01182[c] + C00011[c] + C00001[c] &lt;=&gt; (2) C00197[c]"</xhtml:p>
            <xhtml:p>genes: "PF1156"</xhtml:p>
            <xhtml:p>id: "R00024"</xhtml:p>
            <xhtml:p>kegg: "R00024"</xhtml:p>
            <xhtml:p>name: "Ribulose 1,5-bisphosphate carboxylase (RubisCO), type III"</xhtml:p>
            <xhtml:p>pmid: 17303759</xhtml:p>
            <xhtml:p>source: "A501_psammotate//Literature"</xhtml:p>
            <xhtml:p>subsystem: "Central carbon metabolism, Pentose bisphosphate pathway"</xhtml:p>
          </xhtml:body>
        </notes>
      </reaction>
      <reaction id="R_R00066" name="6,7-Dimethyl-8-(1-D-ribityl)lumazine:6,7-dimethyl-8-(1-D-ribityl)lumazine 2,3-butanediyltransferase" reversible="true" fast="false" fbc:upperFluxBound="P_1000" fbc:lowerFluxBound="P_neg1000">
        <fbc:geneProductAssociation>
          <fbc:geneProductRef fbc:geneProduct="g_PF0062" />
        </fbc:geneProductAssociation>
        <listOfReactants>
          <speciesReference species="M_C04332" constant="true" stoichiometry="2" />
        </listOfReactants>
        <listOfProducts>
          <speciesReference species="M_C00255" constant="true" stoichiometry="1" />
          <speciesReference species="M_C04732" constant="true" stoichiometry="1" />
        </listOfProducts>
        <notes>
          <xhtml:body>
            <xhtml:p>ec: "2.5.1.9"</xhtml:p>
            <xhtml:p>equation: "(2) C04332[c] &lt;=&gt; C00255[c] + C04732[c]"</xhtml:p>
            <xhtml:p>genes: "PF0062"</xhtml:p>
            <xhtml:p>id: "R00066"</xhtml:p>
            <xhtml:p>kegg: "R00066"</xhtml:p>
            <xhtml:p>name: "6,7-Dimethyl-8-(1-D-ribityl)lumazine:6,7-dimethyl-8-(1-D-ribityl)lumazine 2,3-butanediyltransferase"</xhtml:p>
            <xhtml:p>source: "A501_psammotate//KO"</xhtml:p>
          </xhtml:body>
        </notes>
      </reaction>
      <reaction id="R_R00089" name="ATP diphosphate-lyase (cyclizing" reversible="true" fast="false" fbc:upperFluxBound="P_1000" fbc:lowerFluxBound="P_neg1000">
        <fbc:geneProductAssociation>
          <fbc:geneProductRef fbc:geneProduct="g_PF1859" />
        </fbc:geneProductAssociation>
        <listOfReactants>
          <speciesReference species="M_C00002" constant="true" stoichiometry="1" />
        </listOfReactants>
        <listOfProducts>
          <speciesReference species="M_C00013" constant="true" stoichiometry="1" />
          <speciesReference species="M_C00575" constant="true" stoichiometry="1" />
        </listOfProducts>
        <notes>
          <xhtml:body>
            <xhtml:p>ec: "4.6.1.1"</xhtml:p>
            <xhtml:p>equation: "C00002[c] &lt;=&gt; C00575[c] + C00013[c]"</xhtml:p>
            <xhtml:p>genes: "PF1859"</xhtml:p>
            <xhtml:p>id: "R00089"</xhtml:p>
            <xhtml:p>kegg: "R00089"</xhtml:p>
            <xhtml:p>name: "ATP diphosphate-lyase (cyclizing"</xhtml:p>
            <xhtml:p>source: "A501_psammotate//iMAC868_psammotate"</xhtml:p>
            <xhtml:p>subsystem: "Nucleotide metabolism"</xhtml:p>
          </xhtml:body>
        </notes>
      </reaction>
      <reaction id="R_R00104" name="ATP:NAD+ 2-phosphotransferase" reversible="false" fast="false" fbc:upperFluxBound="P_1000" fbc:lowerFluxBound="P_0">
        <fbc:geneProductAssociation>
          <fbc:geneProductRef fbc:geneProduct="g_PF1103" />
        </fbc:geneProductAssociation>
        <listOfReactants>
          <speciesReference species="M_C00002" constant="true" stoichiometry="1" />
          <speciesReference species="M_C00003" constant="true" stoichiometry="1" />
        </listOfReactants>
        <listOfProducts>
          <speciesReference species="M_C00006" constant="true" stoichiometry="1" />
          <speciesReference species="M_C00008" constant="true" stoichiometry="1" />
        </listOfProducts>
        <notes>
          <xhtml:body>
            <xhtml:p>ec: "2.7.1.23"</xhtml:p>
            <xhtml:p>equation: "C00002[c] + C00003[c] =&gt; C00008[c] + C00006[c]"</xhtml:p>
            <xhtml:p>genes: "PF1103"</xhtml:p>
            <xhtml:p>id: "R00104"</xhtml:p>
            <xhtml:p>kegg: "R00104"</xhtml:p>
            <xhtml:p>name: "ATP:NAD+ 2-phosphotransferase"</xhtml:p>
            <xhtml:p>source: "A501_psammotate//iMAC868_psammotate"</xhtml:p>
            <xhtml:p>subsystem: "Nicotinate and Nicotinamide Metabolism"</xhtml:p>
          </xhtml:body>
        </notes>
      </reaction>
      <reaction id="R_R00126" name="ADP:ATP adenylyltransferase" reversible="false" fast="false" fbc:upperFluxBound="P_1000" fbc:lowerFluxBound="P_0">
        <fbc:geneProductAssociation>
          <fbc:geneProductRef fbc:geneProduct="g_PF0008" />
        </fbc:geneProductAssociation>
        <listOfReactants>
          <speciesReference species="M_C00002" constant="true" stoichiometry="1" />
          <speciesReference species="M_C00008" constant="true" stoichiometry="1" />
        </listOfReactants>
        <listOfProducts>
          <speciesReference species="M_C00009" constant="true" stoichiometry="1" />
          <speciesReference species="M_C01260" constant="true" stoichiometry="1" />
        </listOfProducts>
        <notes>
          <xhtml:body>
            <xhtml:p>ec: "2.7.7.53"</xhtml:p>
            <xhtml:p>equation: "C00008[c] + C00002[c] =&gt; C00009[c] + C01260[c]"</xhtml:p>
            <xhtml:p>genes: "PF0008"</xhtml:p>
            <xhtml:p>id: "R00126"</xhtml:p>
            <xhtml:p>kegg: "R00126"</xhtml:p>
            <xhtml:p>name: "ADP:ATP adenylyltransferase"</xhtml:p>
            <xhtml:p>source: "A501_psammotate//KO"</xhtml:p>
          </xhtml:body>
        </notes>
      </reaction>
      <reaction id="R_R00127" name="ATP:AMP phosphotransferase" reversible="false" fast="false" fbc:upperFluxBound="P_1000" fbc:lowerFluxBound="P_0">
        <fbc:geneProductAssociation>
          <fbc:geneProductRef fbc:geneProduct="g_PF1045" />
        </fbc:geneProductAssociation>
        <listOfReactants>
          <speciesReference species="M_C00002" constant="true" stoichiometry="1" />
          <speciesReference species="M_C00020" constant="true" stoichiometry="1" />
        </listOfReactants>
        <listOfProducts>
          <speciesReference species="M_C00008" constant="true" stoichiometry="2" />
        </listOfProducts>
        <notes>
          <xhtml:body>
            <xhtml:p>ec: "2.7.4.3"</xhtml:p>
            <xhtml:p>equation: "C00002[c] + C00020[c] =&gt; (2) C00008[c]"</xhtml:p>
            <xhtml:p>genes: "PF1045"</xhtml:p>
            <xhtml:p>id: "R00127"</xhtml:p>
            <xhtml:p>kegg: "R00127"</xhtml:p>
            <xhtml:p>name: "ATP:AMP phosphotransferase"</xhtml:p>
            <xhtml:p>source: "A501_psammotate//iMAC868_psammotate"</xhtml:p>
            <xhtml:p>subsystem: "Nucleotide metabolism"</xhtml:p>
          </xhtml:body>
        </notes>
      </reaction>
      <reaction id="R_R00130" name="ATP:dephospho-CoA 3-phosphotransferase" reversible="true" fast="false" fbc:upperFluxBound="P_1000" fbc:lowerFluxBound="P_neg1000">
        <fbc:geneProductAssociation>
          <fbc:geneProductRef fbc:geneProduct="g_PF1294" />
        </fbc:geneProductAssociation>
        <listOfReactants>
          <speciesReference species="M_C00002" constant="true" stoichiometry="1" />
          <speciesReference species="M_C00882" constant="true" stoichiometry="1" />
        </listOfReactants>
        <listOfProducts>
          <speciesReference species="M_C00008" constant="true" stoichiometry="1" />
          <speciesReference species="M_C00010" constant="true" stoichiometry="1" />
        </listOfProducts>
        <notes>
          <xhtml:body>
            <xhtml:p>ec: "2.7.1.24"</xhtml:p>
            <xhtml:p>equation: "C00002[c] + C00882[c] &lt;=&gt; C00008[c] + C00010[c]"</xhtml:p>
            <xhtml:p>genes: "PF1294"</xhtml:p>
            <xhtml:p>id: "R00130"</xhtml:p>
            <xhtml:p>kegg: "R00130"</xhtml:p>
            <xhtml:p>name: "ATP:dephospho-CoA 3-phosphotransferase"</xhtml:p>
            <xhtml:p>source: "A501_psammotate//iMAC868_psammotate"</xhtml:p>
            <xhtml:p>subsystem: "Coenzyme A Biosynthesis"</xhtml:p>
          </xhtml:body>
        </notes>
      </reaction>
      <reaction id="R_R00135" name="proline aminopeptidase" reversible="true" fast="false" fbc:upperFluxBound="P_1000" fbc:lowerFluxBound="P_neg1000">
        <fbc:geneProductAssociation>
          <fbc:geneProductRef fbc:geneProduct="g_PF0747" />
        </fbc:geneProductAssociation>
        <listOfReactants>
          <speciesReference species="M_C00001" constant="true" stoichiometry="1" />
          <speciesReference species="M_xaa_DASH_pro" constant="true" stoichiometry="1" />
        </listOfReactants>
        <listOfProducts>
          <speciesReference species="M_C00148" constant="true" stoichiometry="1" />
          <speciesReference species="M_xaa" constant="true" stoichiometry="1" />
        </listOfProducts>
        <notes>
          <xhtml:body>
            <xhtml:p>cofactor: "Mn2+"</xhtml:p>
            <xhtml:p>ec: "3.4.11.5"</xhtml:p>
            <xhtml:p>equation: "xaa-pro[c] + C00001[c] &lt;=&gt; C00148[c] + xaa[c]"</xhtml:p>
            <xhtml:p>genes: "PF0747"</xhtml:p>
            <xhtml:p>id: "R00135"</xhtml:p>
            <xhtml:p>kegg: "R00135"</xhtml:p>
            <xhtml:p>name: "proline aminopeptidase"</xhtml:p>
            <xhtml:p>source: "A501_psammotate//Metacyc"</xhtml:p>
            <xhtml:p>subsystem: "Arginine and proline metabolism"</xhtml:p>
          </xhtml:body>
        </notes>
      </reaction>
      <reaction id="R_R00137_H" name="Nicotinamide mononucleotide adenylyltransferase (NMNAT)" reversible="true" fast="false" fbc:upperFluxBound="P_1000" fbc:lowerFluxBound="P_neg1000">
        <fbc:geneProductAssociation>
          <fbc:geneProductRef fbc:geneProduct="g_PF0458" />
        </fbc:geneProductAssociation>
        <listOfReactants>
          <speciesReference species="M_C00002" constant="true" stoichiometry="1" />
          <speciesReference species="M_C00080" constant="true" stoichiometry="1" />
          <speciesReference species="M_C00455" constant="true" stoichiometry="1" />
        </listOfReactants>
        <listOfProducts>
          <speciesReference species="M_C00003" constant="true" stoichiometry="1" />
          <speciesReference species="M_C00013" constant="true" stoichiometry="1" />
        </listOfProducts>
        <notes>
          <xhtml:body>
            <xhtml:p>ec: "2.7.7.1, 2.7.7.18"</xhtml:p>
            <xhtml:p>equation: "C00002[c] + C00455[c] + C00080[c] &lt;=&gt; C00013[c] + C00003[c]"</xhtml:p>
            <xhtml:p>genes: "PF0458"</xhtml:p>
            <xhtml:p>id: "R00137_H"</xhtml:p>
            <xhtml:p>kegg: "R00137"</xhtml:p>
            <xhtml:p>name: "Nicotinamide mononucleotide adenylyltransferase (NMNAT)"</xhtml:p>
            <xhtml:p>source: "A501_psammotate//iMAC868_psammotate"</xhtml:p>
            <xhtml:p>subsystem: "Nicotinate and Nicotinamide Metabolism"</xhtml:p>
          </xhtml:body>
        </notes>
      </reaction>
      <reaction id="R_R00143" name="ammonia:NAD+ oxidoreductase" reversible="true" fast="false" fbc:upperFluxBound="P_1000" fbc:lowerFluxBound="P_neg1000">
        <fbc:geneProductAssociation>
          <fbc:geneProductRef fbc:geneProduct="g_PF0692" />
        </fbc:geneProductAssociation>
        <listOfReactants>
          <speciesReference species="M_C00001" constant="true" stoichiometry="1" />
          <speciesReference species="M_C00003" constant="true" stoichiometry="1" />
          <speciesReference species="M_C00014" constant="true" stoichiometry="1" />
        </listOfReactants>
        <listOfProducts>
          <speciesReference species="M_C00004" constant="true" stoichiometry="1" />
          <speciesReference species="M_C00080" constant="true" stoichiometry="1" />
          <speciesReference species="M_C00192" constant="true" stoichiometry="1" />
        </listOfProducts>
        <notes>
          <xhtml:body>
            <xhtml:p>comment: "not using NADH directly, but electron-transferring (ec 1.7.99.1, see R00284)"</xhtml:p>
            <xhtml:p>ec: "1.7.99.1"</xhtml:p>
            <xhtml:p>equation: "C00014[c] + C00003[c] + C00001[c] &lt;=&gt; C00192[c] + C00004[c] + C00080[c]"</xhtml:p>
            <xhtml:p>genes: "PF0692"</xhtml:p>
            <xhtml:p>id: "R00143"</xhtml:p>
            <xhtml:p>kegg: "R00143"</xhtml:p>
            <xhtml:p>name: "ammonia:NAD+ oxidoreductase"</xhtml:p>
            <xhtml:p>source: "Pfu_add//KO"</xhtml:p>
            <xhtml:p>subsystem: "Nitrogen metabolism"</xhtml:p>
          </xhtml:body>
        </notes>
      </reaction>
      <reaction id="R_R00150" name="ATP:carbamate phosphotransferase" reversible="true" fast="false" fbc:upperFluxBound="P_1000" fbc:lowerFluxBound="P_neg1000">
        <fbc:geneProductAssociation>
          <fbc:geneProductRef fbc:geneProduct="g_PF0676" />
        </fbc:geneProductAssociation>
        <listOfReactants>
          <speciesReference species="M_C00002" constant="true" stoichiometry="1" />
          <speciesReference species="M_C00288" constant="true" stoichiometry="1" />
          <speciesReference species="M_C01342" constant="true" stoichiometry="1" />
        </listOfReactants>
        <listOfProducts>
          <speciesReference species="M_C00001" constant="true" stoichiometry="1" />
          <speciesReference species="M_C00008" constant="true" stoichiometry="1" />
          <speciesReference species="M_C00169" constant="true" stoichiometry="1" />
        </listOfProducts>
        <notes>
          <xhtml:body>
            <xhtml:p>comment: "revised formula to use bicarbonate, matching KEGG annotation (was previously using CO2)"</xhtml:p>
            <xhtml:p>ec: "2.7.2.2"</xhtml:p>
            <xhtml:p>equation: "C00002[c] + C01342[c] + C00288[c] &lt;=&gt; C00008[c] + C00169[c] + C00001[c]"</xhtml:p>
            <xhtml:p>genes: "PF0676"</xhtml:p>
            <xhtml:p>id: "R00150"</xhtml:p>
            <xhtml:p>kegg: "R00150"</xhtml:p>
            <xhtml:p>name: "ATP:carbamate phosphotransferase"</xhtml:p>
            <xhtml:p>source: "A501_psammotate//KO"</xhtml:p>
          </xhtml:body>
        </notes>
      </reaction>
      <reaction id="R_R00156" name="ATP:UDP phosphotransferase" reversible="false" fast="false" fbc:upperFluxBound="P_1000" fbc:lowerFluxBound="P_0">
        <fbc:geneProductAssociation>
          <fbc:geneProductRef fbc:geneProduct="g_PF0931" />
        </fbc:geneProductAssociation>
        <listOfReactants>
          <speciesReference species="M_C00002" constant="true" stoichiometry="1" />
          <speciesReference species="M_C00015" constant="true" stoichiometry="1" />
        </listOfReactants>
        <listOfProducts>
          <speciesReference species="M_C00008" constant="true" stoichiometry="1" />
          <speciesReference species="M_C00075" constant="true" stoichiometry="1" />
        </listOfProducts>
        <notes>
          <xhtml:body>
            <xhtml:p>ec: "2.7.4.6"</xhtml:p>
            <xhtml:p>equation: "C00002[c] + C00015[c] =&gt; C00008[c] + C00075[c]"</xhtml:p>
            <xhtml:p>genes: "PF0931"</xhtml:p>
            <xhtml:p>id: "R00156"</xhtml:p>
            <xhtml:p>kegg: "R00156"</xhtml:p>
            <xhtml:p>name: "ATP:UDP phosphotransferase"</xhtml:p>
            <xhtml:p>source: "A501_psammotate//iMAC868_psammotate"</xhtml:p>
            <xhtml:p>subsystem: "Nucleotide metabolism"</xhtml:p>
          </xhtml:body>
        </notes>
      </reaction>
      <reaction id="R_R00158" name="ATP:UMP phosphotransferase" reversible="true" fast="false" fbc:upperFluxBound="P_1000" fbc:lowerFluxBound="P_neg1000">
        <fbc:geneProductAssociation>
          <fbc:geneProductRef fbc:geneProduct="g_PF1407" />
        </fbc:geneProductAssociation>
        <listOfReactants>
          <speciesReference species="M_C00002" constant="true" stoichiometry="1" />
          <speciesReference species="M_C00105" constant="true" stoichiometry="1" />
        </listOfReactants>
        <listOfProducts>
          <speciesReference species="M_C00008" constant="true" stoichiometry="1" />
          <speciesReference species="M_C00015" constant="true" stoichiometry="1" />
        </listOfProducts>
        <notes>
          <xhtml:body>
            <xhtml:p>comment: "This enzyme is strictly specific for UMP as substrate and is used by prokaryotes in the de novo synthesis of pyrimidines, in contrast to eukaryotes, which use the dual-specificity enzyme UMP/CMP kinase (EC 2.7.4.14) for the same purpose."</xhtml:p>
            <xhtml:p>ec: "2.7.4.22"</xhtml:p>
            <xhtml:p>equation: "C00002[c] + C00105[c] &lt;=&gt; C00008[c] + C00015[c]"</xhtml:p>
            <xhtml:p>genes: "PF1407"</xhtml:p>
            <xhtml:p>id: "R00158"</xhtml:p>
            <xhtml:p>kegg: "R00158"</xhtml:p>
            <xhtml:p>name: "ATP:UMP phosphotransferase"</xhtml:p>
            <xhtml:p>pdb: "2brx, 2bri and 2bmu"</xhtml:p>
            <xhtml:p>pmid: 16095620</xhtml:p>
            <xhtml:p>source: "A501_psammotate//iMAC868_psammotate/Literature"</xhtml:p>
            <xhtml:p>subsystem: "Nucleotide metabolism"</xhtml:p>
          </xhtml:body>
        </notes>
      </reaction>
      <reaction id="R_R00161" name="ATP:FMN adenylyltransferase" reversible="false" fast="false" fbc:upperFluxBound="P_1000" fbc:lowerFluxBound="P_0">
        <fbc:geneProductAssociation>
          <fbc:geneProductRef fbc:geneProduct="g_PF1116" />
        </fbc:geneProductAssociation>
        <listOfReactants>
          <speciesReference species="M_C00002" constant="true" stoichiometry="1" />
          <speciesReference species="M_C00061" constant="true" stoichiometry="1" />
        </listOfReactants>
        <listOfProducts>
          <speciesReference species="M_C00013" constant="true" stoichiometry="1" />
          <speciesReference species="M_C00016" constant="true" stoichiometry="1" />
        </listOfProducts>
        <notes>
          <xhtml:body>
            <xhtml:p>ec: "2.7.7.2"</xhtml:p>
            <xhtml:p>equation: "C00002[c] + C00061[c] =&gt; C00013[c] + C00016[c]"</xhtml:p>
            <xhtml:p>genes: "PF1116"</xhtml:p>
            <xhtml:p>id: "R00161"</xhtml:p>
            <xhtml:p>kegg: "R00161"</xhtml:p>
            <xhtml:p>name: "ATP:FMN adenylyltransferase"</xhtml:p>
            <xhtml:p>source: "A501_psammotate//iMAC868_psammotate"</xhtml:p>
            <xhtml:p>subsystem: "Vitamins Cofactor Biosynthesis"</xhtml:p>
          </xhtml:body>
        </notes>
      </reaction>
      <reaction id="R_R00177" name="ATP:L-methionine S-adenosyltransferase" reversible="false" fast="false" fbc:upperFluxBound="P_1000" fbc:lowerFluxBound="P_0">
        <fbc:geneProductAssociation>
          <fbc:geneProductRef fbc:geneProduct="g_PF1866" />
        </fbc:geneProductAssociation>
        <listOfReactants>
          <speciesReference species="M_C00001" constant="true" stoichiometry="1" />
          <speciesReference species="M_C00002" constant="true" stoichiometry="1" />
          <speciesReference species="M_C00073" constant="true" stoichiometry="1" />
        </listOfReactants>
        <listOfProducts>
          <speciesReference species="M_C00009" constant="true" stoichiometry="1" />
          <speciesReference species="M_C00013" constant="true" stoichiometry="1" />
          <speciesReference species="M_C00019" constant="true" stoichiometry="1" />
        </listOfProducts>
        <notes>
          <xhtml:body>
            <xhtml:p>ec: "2.5.1.6"</xhtml:p>
            <xhtml:p>equation: "C00002[c] + C00073[c] + C00001[c] =&gt; C00009[c] + C00013[c] + C00019[c]"</xhtml:p>
            <xhtml:p>genes: "PF1866"</xhtml:p>
            <xhtml:p>id: "R00177"</xhtml:p>
            <xhtml:p>kegg: "R00177"</xhtml:p>
            <xhtml:p>name: "ATP:L-methionine S-adenosyltransferase"</xhtml:p>
            <xhtml:p>source: "A501_psammotate//iMAC868_psammotate"</xhtml:p>
            <xhtml:p>subsystem: "Cysteine and methionine metabolism"</xhtml:p>
          </xhtml:body>
        </notes>
      </reaction>
      <reaction id="R_R00178" name="Pyruvoyl-dependent S-adenosylmethionine decarboxylase proenzyme (AMDC)" reversible="false" fast="false" fbc:upperFluxBound="P_1000" fbc:lowerFluxBound="P_0">
        <fbc:geneProductAssociation>
          <fbc:geneProductRef fbc:geneProduct="g_PF1930" />
        </fbc:geneProductAssociation>
        <listOfReactants>
          <speciesReference species="M_C00019" constant="true" stoichiometry="1" />
          <speciesReference species="M_C00080" constant="true" stoichiometry="1" />
        </listOfReactants>
        <listOfProducts>
          <speciesReference species="M_C00011" constant="true" stoichiometry="1" />
          <speciesReference species="M_C01137" constant="true" stoichiometry="1" />
        </listOfProducts>
        <notes>
          <xhtml:body>
            <xhtml:p>ec: "4.1.1.50"</xhtml:p>
            <xhtml:p>equation: "C00019[c] + C00080[c] =&gt; C01137[c] + C00011[c]"</xhtml:p>
            <xhtml:p>genes: "PF1930"</xhtml:p>
            <xhtml:p>id: "R00178"</xhtml:p>
            <xhtml:p>kegg: "R00178"</xhtml:p>
            <xhtml:p>name: "Pyruvoyl-dependent S-adenosylmethionine decarboxylase proenzyme (AMDC)"</xhtml:p>
            <xhtml:p>pmid: 11297011</xhtml:p>
            <xhtml:p>source: "A501_psammotate//Literature/KO"</xhtml:p>
            <xhtml:p>subsystem: "Polyamine biosynthesis"</xhtml:p>
          </xhtml:body>
        </notes>
      </reaction>
      <reaction id="R_R00182" name="AMP phosphoribohydrolase" reversible="false" fast="false" fbc:upperFluxBound="P_1000" fbc:lowerFluxBound="P_0">
        <fbc:geneProductAssociation>
          <fbc:geneProductRef fbc:geneProduct="g_PF0166" />
        </fbc:geneProductAssociation>
        <listOfReactants>
          <speciesReference species="M_C00001" constant="true" stoichiometry="1" />
          <speciesReference species="M_C00020" constant="true" stoichiometry="1" />
        </listOfReactants>
        <listOfProducts>
          <speciesReference species="M_C00117" constant="true" stoichiometry="1" />
          <speciesReference species="M_C00147" constant="true" stoichiometry="1" />
        </listOfProducts>
        <notes>
          <xhtml:body>
            <xhtml:p>ec: "3.2.2.4"</xhtml:p>
            <xhtml:p>equation: "C00020[c] + C00001[c] =&gt; C00147[c] + C00117[c]"</xhtml:p>
            <xhtml:p>genes: "PF0166"</xhtml:p>
            <xhtml:p>id: "R00182"</xhtml:p>
            <xhtml:p>kegg: "R00182"</xhtml:p>
            <xhtml:p>name: "AMP phosphoribohydrolase"</xhtml:p>
            <xhtml:p>source: "Pfu_add//KO"</xhtml:p>
            <xhtml:p>subsystem: "Nucleotide metabolism, Purine metabolism"</xhtml:p>
          </xhtml:body>
        </notes>
      </reaction>
      <reaction id="R_R00189" name="NAD synthetase" reversible="false" fast="false" fbc:upperFluxBound="P_1000" fbc:lowerFluxBound="P_0">
        <fbc:geneProductAssociation>
          <fbc:geneProductRef fbc:geneProduct="g_PF0098" />
        </fbc:geneProductAssociation>
        <listOfReactants>
          <speciesReference species="M_C00002" constant="true" stoichiometry="1" />
          <speciesReference species="M_C00014" constant="true" stoichiometry="1" />
          <speciesReference species="M_C00857" constant="true" stoichiometry="1" />
        </listOfReactants>
        <listOfProducts>
          <speciesReference species="M_C00003" constant="true" stoichiometry="1" />
          <speciesReference species="M_C00013" constant="true" stoichiometry="1" />
          <speciesReference species="M_C00020" constant="true" stoichiometry="1" />
        </listOfProducts>
        <notes>
          <xhtml:body>
            <xhtml:p>ec: "6.3.1.5"</xhtml:p>
            <xhtml:p>equation: "C00002[c] + C00857[c] + C00014[c] =&gt; C00020[c] + C00013[c] + C00003[c]"</xhtml:p>
            <xhtml:p>genes: "PF0098"</xhtml:p>
            <xhtml:p>id: "R00189"</xhtml:p>
            <xhtml:p>kegg: "R00189"</xhtml:p>
            <xhtml:p>name: "NAD synthetase"</xhtml:p>
            <xhtml:p>source: "A501_psammotate//iMAC868_psammotate"</xhtml:p>
            <xhtml:p>subsystem: "Glutamine Metabolism, Nicotinate and Nicotinamide Metabolism"</xhtml:p>
          </xhtml:body>
        </notes>
      </reaction>
      <reaction id="R_R00190" name="AMP:diphosphate phospho-D-ribosyltransferase" reversible="true" fast="false" fbc:upperFluxBound="P_1000" fbc:lowerFluxBound="P_neg1000">
        <fbc:geneProductAssociation>
          <fbc:geneProductRef fbc:geneProduct="g_PF1735" />
        </fbc:geneProductAssociation>
        <listOfReactants>
          <speciesReference species="M_C00013" constant="true" stoichiometry="1" />
          <speciesReference species="M_C00020" constant="true" stoichiometry="1" />
        </listOfReactants>
        <listOfProducts>
          <speciesReference species="M_C00119" constant="true" stoichiometry="1" />
          <speciesReference species="M_C00147" constant="true" stoichiometry="1" />
        </listOfProducts>
        <notes>
          <xhtml:body>
            <xhtml:p>ec: "2.4.2.7, 2.4.2.8"</xhtml:p>
            <xhtml:p>equation: "C00020[c] + C00013[c] &lt;=&gt; C00147[c] + C00119[c]"</xhtml:p>
            <xhtml:p>genes: "PF1735"</xhtml:p>
            <xhtml:p>id: "R00190"</xhtml:p>
            <xhtml:p>kegg: "R00190"</xhtml:p>
            <xhtml:p>name: "AMP:diphosphate phospho-D-ribosyltransferase"</xhtml:p>
            <xhtml:p>source: "A501_psammotate//KO"</xhtml:p>
            <xhtml:p>subsystem: "Cysteine and Serine metabolism"</xhtml:p>
          </xhtml:body>
        </notes>
      </reaction>
      <reaction id="R_R00192" name="S-Adenosyl-L-homocysteine hydrolase" reversible="true" fast="false" fbc:upperFluxBound="P_1000" fbc:lowerFluxBound="P_neg1000">
        <fbc:geneProductAssociation>
          <fbc:geneProductRef fbc:geneProduct="g_PF0343" />
        </fbc:geneProductAssociation>
        <listOfReactants>
          <speciesReference species="M_C00001" constant="true" stoichiometry="1" />
          <speciesReference species="M_C00021" constant="true" stoichiometry="1" />
        </listOfReactants>
        <listOfProducts>
          <speciesReference species="M_C00155" constant="true" stoichiometry="1" />
          <speciesReference species="M_C00212" constant="true" stoichiometry="1" />
        </listOfProducts>
        <notes>
          <xhtml:body>
            <xhtml:p>ec: "3.3.1.1"</xhtml:p>
            <xhtml:p>equation: "C00021[c] + C00001[c] &lt;=&gt; C00212[c] + C00155[c]"</xhtml:p>
            <xhtml:p>genes: "PF0343"</xhtml:p>
            <xhtml:p>id: "R00192"</xhtml:p>
            <xhtml:p>kegg: "R00192"</xhtml:p>
            <xhtml:p>name: "S-Adenosyl-L-homocysteine hydrolase"</xhtml:p>
            <xhtml:p>source: "A501_psammotate//iMAC868_psammotate"</xhtml:p>
            <xhtml:p>subsystem: "Cysteine and methionine metabolism"</xhtml:p>
          </xhtml:body>
        </notes>
      </reaction>
      <reaction id="R_R00199" name="Phosphoenolpyruvate synthase (PPS)" reversible="false" fast="false" fbc:upperFluxBound="P_1000" fbc:lowerFluxBound="P_0">
        <fbc:geneProductAssociation>
          <fbc:geneProductRef fbc:geneProduct="g_PF0043" />
        </fbc:geneProductAssociation>
        <listOfReactants>
          <speciesReference species="M_C00001" constant="true" stoichiometry="1" />
          <speciesReference species="M_C00002" constant="true" stoichiometry="1" />
          <speciesReference species="M_C00022" constant="true" stoichiometry="1" />
        </listOfReactants>
        <listOfProducts>
          <speciesReference species="M_C00009" constant="true" stoichiometry="1" />
          <speciesReference species="M_C00020" constant="true" stoichiometry="1" />
          <speciesReference species="M_C00074" constant="true" stoichiometry="1" />
        </listOfProducts>
        <notes>
          <xhtml:body>
            <xhtml:p>ec: "2.7.9.2"</xhtml:p>
            <xhtml:p>equation: "C00002[c] + C00022[c] + C00001[c] =&gt; C00020[c] + C00074[c] + C00009[c]"</xhtml:p>
            <xhtml:p>genes: "PF0043"</xhtml:p>
            <xhtml:p>id: "R00199"</xhtml:p>
            <xhtml:p>kegg: "R00199"</xhtml:p>
            <xhtml:p>name: "Phosphoenolpyruvate synthase (PPS)"</xhtml:p>
            <xhtml:p>pmid: "12921536, 11133966"</xhtml:p>
            <xhtml:p>source: "A501_psammotate//iMAC868_psammotate/Literature"</xhtml:p>
            <xhtml:p>subsystem: "Central carbon metabolism, Glycolysis or Gluconeogenesis"</xhtml:p>
          </xhtml:body>
        </notes>
      </reaction>
      <reaction id="R_R00200" name="Pyruvate kinase (PYK)" reversible="false" fast="false" fbc:upperFluxBound="P_1000" fbc:lowerFluxBound="P_0">
        <fbc:geneProductAssociation>
          <fbc:geneProductRef fbc:geneProduct="g_PF1188" />
        </fbc:geneProductAssociation>
        <listOfReactants>
          <speciesReference species="M_C00008" constant="true" stoichiometry="1" />
          <speciesReference species="M_C00074" constant="true" stoichiometry="1" />
        </listOfReactants>
        <listOfProducts>
          <speciesReference species="M_C00002" constant="true" stoichiometry="1" />
          <speciesReference species="M_C00022" constant="true" stoichiometry="1" />
        </listOfProducts>
        <notes>
          <xhtml:body>
            <xhtml:p>ec: "2.7.1.40"</xhtml:p>
            <xhtml:p>equation: "C00008[c] + C00074[c] =&gt; C00002[c] + C00022[c]"</xhtml:p>
            <xhtml:p>genes: "PF1188"</xhtml:p>
            <xhtml:p>id: "R00200"</xhtml:p>
            <xhtml:p>kegg: "R00200"</xhtml:p>
            <xhtml:p>name: "Pyruvate kinase (PYK)"</xhtml:p>
            <xhtml:p>pmid: 12921536</xhtml:p>
            <xhtml:p>source: "A501_psammotate//iMAC868_psammotate/Literature"</xhtml:p>
            <xhtml:p>subsystem: "Central carbon metabolism, Glycolysis or Gluconeogenesis"</xhtml:p>
          </xhtml:body>
        </notes>
      </reaction>
      <reaction id="R_R00216" name="NADP-dependent malic enzyme (MAE)" reversible="true" fast="false" fbc:upperFluxBound="P_1000" fbc:lowerFluxBound="P_neg1000">
        <fbc:geneProductAssociation>
          <fbc:geneProductRef fbc:geneProduct="g_PF1026" />
        </fbc:geneProductAssociation>
        <listOfReactants>
          <speciesReference species="M_C00006" constant="true" stoichiometry="1" />
          <speciesReference species="M_C00149" constant="true" stoichiometry="1" />
        </listOfReactants>
        <listOfProducts>
          <speciesReference species="M_C00005" constant="true" stoichiometry="1" />
          <speciesReference species="M_C00011" constant="true" stoichiometry="1" />
          <speciesReference species="M_C00022" constant="true" stoichiometry="1" />
          <speciesReference species="M_C00080" constant="true" stoichiometry="1" />
        </listOfProducts>
        <notes>
          <xhtml:body>
            <xhtml:p>ec: "1.1.1.40"</xhtml:p>
            <xhtml:p>equation: "C00149[c] + C00006[c] &lt;=&gt; C00022[c] + C00011[c] + C00005[c] + C00080[c]"</xhtml:p>
            <xhtml:p>genes: "PF1026"</xhtml:p>
            <xhtml:p>id: "R00216"</xhtml:p>
            <xhtml:p>kegg: "R00216"</xhtml:p>
            <xhtml:p>name: "NADP-dependent malic enzyme (MAE)"</xhtml:p>
            <xhtml:p>pmid: 15876562</xhtml:p>
            <xhtml:p>source: "A501_psammotate//iMAC868_psammotate/Literature"</xhtml:p>
            <xhtml:p>subsystem: "Central carbon metabolism, Citrate cycle, Pyruvate metabolism"</xhtml:p>
          </xhtml:body>
        </notes>
      </reaction>
      <reaction id="R_R00226" name="pyruvate:pyruvate acetaldehydetransferase (decarboxylating)" reversible="false" fast="false" fbc:upperFluxBound="P_1000" fbc:lowerFluxBound="P_0">
        <fbc:geneProductAssociation>
          <fbc:geneProductRef fbc:geneProduct="g_PF0935" />
        </fbc:geneProductAssociation>
        <listOfReactants>
          <speciesReference species="M_C00022" constant="true" stoichiometry="2" />
        </listOfReactants>
        <listOfProducts>
          <speciesReference species="M_C00011" constant="true" stoichiometry="1" />
          <speciesReference species="M_C06010" constant="true" stoichiometry="1" />
        </listOfProducts>
        <notes>
          <xhtml:body>
            <xhtml:p>comment: "TPP-dependent enzymatic reaction (R00014+R04672)"</xhtml:p>
            <xhtml:p>ec: "2.2.1.6"</xhtml:p>
            <xhtml:p>equation: "(2) C00022[c] =&gt; C06010[c] + C00011[c]"</xhtml:p>
            <xhtml:p>genes: "PF0935"</xhtml:p>
            <xhtml:p>id: "R00226"</xhtml:p>
            <xhtml:p>kegg: "R00226"</xhtml:p>
            <xhtml:p>name: "pyruvate:pyruvate acetaldehydetransferase (decarboxylating)"</xhtml:p>
            <xhtml:p>pmid: 26721637</xhtml:p>
            <xhtml:p>source: "Pfu_add//KO"</xhtml:p>
            <xhtml:p>subsystem: "Branch-chain amino acids metabolism, Valine, leucine and isoleucine metabolism, Butanoate metabolism, C5-Branched dibasic acid metabolism"</xhtml:p>
          </xhtml:body>
        </notes>
      </reaction>
      <reaction id="R_R00229" name="ADP-dependent Acetate:CoA synthetase (ACS1-A, ACS4-A, ACS5-A)" reversible="false" fast="false" fbc:upperFluxBound="P_1000" fbc:lowerFluxBound="P_0">
        <fbc:geneProductAssociation>
          <fbc:and>
            <fbc:geneProductRef fbc:geneProduct="g_PF1837" />
            <fbc:or>
              <fbc:geneProductRef fbc:geneProduct="g_PF1838" />
              <fbc:geneProductRef fbc:geneProduct="g_PF1085" />
              <fbc:geneProductRef fbc:geneProduct="g_PF1540" />
            </fbc:or>
          </fbc:and>
        </fbc:geneProductAssociation>
        <listOfReactants>
          <speciesReference species="M_C00008" constant="true" stoichiometry="1" />
          <speciesReference species="M_C00009" constant="true" stoichiometry="1" />
          <speciesReference species="M_C00024" constant="true" stoichiometry="1" />
        </listOfReactants>
        <listOfProducts>
          <speciesReference species="M_C00002" constant="true" stoichiometry="1" />
          <speciesReference species="M_C00010" constant="true" stoichiometry="1" />
          <speciesReference species="M_C00033" constant="true" stoichiometry="1" />
        </listOfProducts>
        <notes>
          <xhtml:body>
            <xhtml:p>ec: "6.2.1.13"</xhtml:p>
            <xhtml:p>equation: "C00008[c] + C00024[c] + C00009[c] =&gt; C00002[c] + C00033[c] + C00010[c]"</xhtml:p>
            <xhtml:p>genes: "(PF1540 or PF1085 or PF1838) and PF1837"</xhtml:p>
            <xhtml:p>id: "R00229"</xhtml:p>
            <xhtml:p>kegg: "R00229"</xhtml:p>
            <xhtml:p>name: "ADP-dependent Acetate:CoA synthetase (ACS1-A, ACS4-A, ACS5-A)"</xhtml:p>
            <xhtml:p>pmid: 24669200</xhtml:p>
            <xhtml:p>source: "A501_psammotate//Literature/KO"</xhtml:p>
            <xhtml:p>subsystem: "Central carbon metabolism, Glycolysis or Gluconeogenesis, amino acid degradation"</xhtml:p>
          </xhtml:body>
        </notes>
      </reaction>
      <reaction id="R_R00229_DASH_G" name="GTP-dependent Acetate:CoA synthetase (ACS1-G, ACS4-G, ACS5-G)" reversible="false" fast="false" fbc:upperFluxBound="P_1000" fbc:lowerFluxBound="P_0">
        <fbc:geneProductAssociation>
          <fbc:and>
            <fbc:geneProductRef fbc:geneProduct="g_PF1787" />
            <fbc:or>
              <fbc:geneProductRef fbc:geneProduct="g_PF1838" />
              <fbc:geneProductRef fbc:geneProduct="g_PF1085" />
              <fbc:geneProductRef fbc:geneProduct="g_PF1540" />
            </fbc:or>
          </fbc:and>
        </fbc:geneProductAssociation>
        <listOfReactants>
          <speciesReference species="M_C00009" constant="true" stoichiometry="1" />
          <speciesReference species="M_C00024" constant="true" stoichiometry="1" />
          <speciesReference species="M_C00035" constant="true" stoichiometry="1" />
        </listOfReactants>
        <listOfProducts>
          <speciesReference species="M_C00010" constant="true" stoichiometry="1" />
          <speciesReference species="M_C00033" constant="true" stoichiometry="1" />
          <speciesReference species="M_C00044" constant="true" stoichiometry="1" />
        </listOfProducts>
        <notes>
          <xhtml:body>
            <xhtml:p>ec: "6.2.1.13"</xhtml:p>
            <xhtml:p>equation: "C00035[c] + C00024[c] + C00009[c] =&gt; C00044[c] + C00033[c] + C00010[c]"</xhtml:p>
            <xhtml:p>genes: "(PF1540 or PF1085 or PF1838) and PF1787"</xhtml:p>
            <xhtml:p>id: "R00229-G"</xhtml:p>
            <xhtml:p>name: "GTP-dependent Acetate:CoA synthetase (ACS1-G, ACS4-G, ACS5-G)"</xhtml:p>
            <xhtml:p>pmid: 24669200</xhtml:p>
            <xhtml:p>source: "A501_psammotate//Literature"</xhtml:p>
            <xhtml:p>subsystem: "Central carbon metabolism, Glycolysis or Gluconeogenesis, amino acid degradation"</xhtml:p>
          </xhtml:body>
        </notes>
      </reaction>
      <reaction id="R_R00238" name="Acetoacetyl-CoA thiolases (Thiolases)" reversible="true" fast="false" fbc:upperFluxBound="P_1000" fbc:lowerFluxBound="P_neg1000">
        <fbc:geneProductAssociation>
          <fbc:geneProductRef fbc:geneProduct="g_PF0973" />
        </fbc:geneProductAssociation>
        <listOfReactants>
          <speciesReference species="M_C00024" constant="true" stoichiometry="2" />
        </listOfReactants>
        <listOfProducts>
          <speciesReference species="M_C00010" constant="true" stoichiometry="1" />
          <speciesReference species="M_C00332" constant="true" stoichiometry="1" />
        </listOfProducts>
        <notes>
          <xhtml:body>
            <xhtml:p>ec: "2.3.1.9"</xhtml:p>
            <xhtml:p>equation: "(2) C00024[c] &lt;=&gt; C00010[c] + C00332[c]"</xhtml:p>
            <xhtml:p>genes: "PF0973"</xhtml:p>
            <xhtml:p>id: "R00238"</xhtml:p>
            <xhtml:p>kegg: "R00238"</xhtml:p>
            <xhtml:p>name: "Acetoacetyl-CoA thiolases (Thiolases)"</xhtml:p>
            <xhtml:p>pmid: 30673855</xhtml:p>
            <xhtml:p>source: "A501_psammotate//iMAC868_psammotate/Literature"</xhtml:p>
            <xhtml:p>subsystem: "Lipid metabolism"</xhtml:p>
          </xhtml:body>
        </notes>
      </reaction>
      <reaction id="R_R00248" name="L-Glutamate:NADP+ oxidoreductase (deaminating)" reversible="true" fast="false" fbc:upperFluxBound="P_1000" fbc:lowerFluxBound="P_neg1000">
        <fbc:geneProductAssociation>
          <fbc:geneProductRef fbc:geneProduct="g_PF1602" />
        </fbc:geneProductAssociation>
        <listOfReactants>
          <speciesReference species="M_C00001" constant="true" stoichiometry="1" />
          <speciesReference species="M_C00006" constant="true" stoichiometry="1" />
          <speciesReference species="M_C00025" constant="true" stoichiometry="1" />
        </listOfReactants>
        <listOfProducts>
          <speciesReference species="M_C00005" constant="true" stoichiometry="1" />
          <speciesReference species="M_C00014" constant="true" stoichiometry="1" />
          <speciesReference species="M_C00026" constant="true" stoichiometry="1" />
          <speciesReference species="M_C00080" constant="true" stoichiometry="1" />
        </listOfProducts>
        <notes>
          <xhtml:body>
            <xhtml:p>comment: "GDH enzyme shows preference for NADPH based on pmid:1765079"</xhtml:p>
            <xhtml:p>ec: "1.4.1.3, 1.4.1.4, 1.4.1.13"</xhtml:p>
            <xhtml:p>equation: "C00025[c] + C00006[c] + C00001[c] &lt;=&gt; C00026[c] + C00014[c] + C00005[c] + C00080[c]"</xhtml:p>
            <xhtml:p>genes: "PF1602"</xhtml:p>
            <xhtml:p>id: "R00248"</xhtml:p>
            <xhtml:p>kegg: "R00248"</xhtml:p>
            <xhtml:p>name: "L-Glutamate:NADP+ oxidoreductase (deaminating)"</xhtml:p>
            <xhtml:p>pmid: "1765079, 8406037"</xhtml:p>
            <xhtml:p>source: "A501_psammotate//iMAC868_psammotate"</xhtml:p>
            <xhtml:p>subsystem: "Glutamate metabolism"</xhtml:p>
          </xhtml:body>
        </notes>
      </reaction>
      <reaction id="R_R00253" name="L-Glutamate:ammonia ligase (ADP-forming)" reversible="false" fast="false" fbc:upperFluxBound="P_1000" fbc:lowerFluxBound="P_0">
        <fbc:geneProductAssociation>
          <fbc:geneProductRef fbc:geneProduct="g_PF0450" />
        </fbc:geneProductAssociation>
        <listOfReactants>
          <speciesReference species="M_C00002" constant="true" stoichiometry="1" />
          <speciesReference species="M_C00014" constant="true" stoichiometry="1" />
          <speciesReference species="M_C00025" constant="true" stoichiometry="1" />
        </listOfReactants>
        <listOfProducts>
          <speciesReference species="M_C00008" constant="true" stoichiometry="1" />
          <speciesReference species="M_C00009" constant="true" stoichiometry="1" />
          <speciesReference species="M_C00064" constant="true" stoichiometry="1" />
        </listOfProducts>
        <notes>
          <xhtml:body>
            <xhtml:p>ec: "6.3.1.2"</xhtml:p>
            <xhtml:p>equation: "C00002[c] + C00025[c] + C00014[c] =&gt; C00008[c] + C00009[c] + C00064[c]"</xhtml:p>
            <xhtml:p>genes: "PF0450"</xhtml:p>
            <xhtml:p>id: "R00253"</xhtml:p>
            <xhtml:p>kegg: "R00253"</xhtml:p>
            <xhtml:p>name: "L-Glutamate:ammonia ligase (ADP-forming)"</xhtml:p>
            <xhtml:p>source: "A501_psammotate//iMAC868_psammotate"</xhtml:p>
            <xhtml:p>subsystem: "Glutamine Metabolism"</xhtml:p>
          </xhtml:body>
        </notes>
      </reaction>
      <reaction id="R_R00258" name="Alanine aminotransferase (AlaAT)" reversible="true" fast="false" fbc:upperFluxBound="P_1000" fbc:lowerFluxBound="P_neg1000">
        <fbc:geneProductAssociation>
          <fbc:geneProductRef fbc:geneProduct="g_PF1497" />
        </fbc:geneProductAssociation>
        <listOfReactants>
          <speciesReference species="M_C00026" constant="true" stoichiometry="1" />
          <speciesReference species="M_C00041" constant="true" stoichiometry="1" />
        </listOfReactants>
        <listOfProducts>
          <speciesReference species="M_C00022" constant="true" stoichiometry="1" />
          <speciesReference species="M_C00025" constant="true" stoichiometry="1" />
        </listOfProducts>
        <notes>
          <xhtml:body>
            <xhtml:p>ec: "2.6.1.2"</xhtml:p>
            <xhtml:p>equation: "C00026[c] + C00041[c] &lt;=&gt; C00025[c] + C00022[c]"</xhtml:p>
            <xhtml:p>genes: "PF1497"</xhtml:p>
            <xhtml:p>id: "R00258"</xhtml:p>
            <xhtml:p>kegg: "R00258"</xhtml:p>
            <xhtml:p>name: "Alanine aminotransferase (AlaAT)"</xhtml:p>
            <xhtml:p>pmid: 10762259</xhtml:p>
            <xhtml:p>source: "A501_psammotate//Literature/Metacyc"</xhtml:p>
            <xhtml:p>subsystem: "Alanine, aspartate and glutamate metabolism"</xhtml:p>
          </xhtml:body>
        </notes>
      </reaction>
      <reaction id="R_R00261" name="L-glutamate 1-carboxy-lyase (GAD)" reversible="false" fast="false" fbc:upperFluxBound="P_1000" fbc:lowerFluxBound="P_0">
        <fbc:geneProductAssociation>
          <fbc:geneProductRef fbc:geneProduct="g_PF1159" />
        </fbc:geneProductAssociation>
        <listOfReactants>
          <speciesReference species="M_C00025" constant="true" stoichiometry="1" />
        </listOfReactants>
        <listOfProducts>
          <speciesReference species="M_C00011" constant="true" stoichiometry="1" />
          <speciesReference species="M_C00334" constant="true" stoichiometry="1" />
        </listOfProducts>
        <notes>
          <xhtml:body>
            <xhtml:p>change: "Keep"</xhtml:p>
            <xhtml:p>comment: "change this reaction from bidirectional to mon-directional (CO2-producing only) based on PMID 24415726"</xhtml:p>
            <xhtml:p>ec: "4.1.1.15"</xhtml:p>
            <xhtml:p>equation: "C00025[c] =&gt; C00334[c] + C00011[c]"</xhtml:p>
            <xhtml:p>genes: "PF1159"</xhtml:p>
            <xhtml:p>id: "R00261"</xhtml:p>
            <xhtml:p>kegg: "R00261"</xhtml:p>
            <xhtml:p>name: "L-glutamate 1-carboxy-lyase (GAD)"</xhtml:p>
            <xhtml:p>pmid: 24415726</xhtml:p>
            <xhtml:p>source: "A501_psammotate//Literature"</xhtml:p>
            <xhtml:p>subsystem: "Alanine, aspartate and glutamate metabolism, CoA biosynthesis"</xhtml:p>
          </xhtml:body>
        </notes>
      </reaction>
      <reaction id="R_R00271" name="Homocitrate synthase (LysS)" reversible="true" fast="false" fbc:upperFluxBound="P_1000" fbc:lowerFluxBound="P_neg1000">
        <fbc:geneProductAssociation>
          <fbc:or>
            <fbc:geneProductRef fbc:geneProduct="g_PF0941" />
            <fbc:geneProductRef fbc:geneProduct="g_PF0937" />
            <fbc:geneProductRef fbc:geneProduct="g_PF1678" />
          </fbc:or>
        </fbc:geneProductAssociation>
        <listOfReactants>
          <speciesReference species="M_C00001" constant="true" stoichiometry="1" />
          <speciesReference species="M_C00024" constant="true" stoichiometry="1" />
          <speciesReference species="M_C00026" constant="true" stoichiometry="1" />
        </listOfReactants>
        <listOfProducts>
          <speciesReference species="M_C00010" constant="true" stoichiometry="1" />
          <speciesReference species="M_C01251" constant="true" stoichiometry="1" />
        </listOfProducts>
        <notes>
          <xhtml:body>
            <xhtml:p>comment: "share the enzyme in both Lysine and Leucine biosynthesis."</xhtml:p>
            <xhtml:p>ec: "2.3.3.14"</xhtml:p>
            <xhtml:p>equation: "C00024[c] + C00001[c] + C00026[c] &lt;=&gt; C01251[c] + C00010[c]"</xhtml:p>
            <xhtml:p>genes: "PF1678 or PF0937 or PF0941"</xhtml:p>
            <xhtml:p>id: "R00271"</xhtml:p>
            <xhtml:p>kegg: "R00271"</xhtml:p>
            <xhtml:p>name: "Homocitrate synthase (LysS)"</xhtml:p>
            <xhtml:p>pmid: 17767731</xhtml:p>
            <xhtml:p>source: "Pfu_add//Literature"</xhtml:p>
            <xhtml:p>subsystem: "Lysine biosynthesis"</xhtml:p>
          </xhtml:body>
        </notes>
      </reaction>
      <reaction id="R_R00286" name="UDP-glucose:NAD+ 6-oxidoreductase" reversible="true" fast="false" fbc:upperFluxBound="P_1000" fbc:lowerFluxBound="P_neg1000">
        <fbc:geneProductAssociation>
          <fbc:geneProductRef fbc:geneProduct="g_PF1355" />
        </fbc:geneProductAssociation>
        <listOfReactants>
          <speciesReference species="M_C00001" constant="true" stoichiometry="1" />
          <speciesReference species="M_C00003" constant="true" stoichiometry="2" />
          <speciesReference species="M_C00029" constant="true" stoichiometry="1" />
        </listOfReactants>
        <listOfProducts>
          <speciesReference species="M_C00004" constant="true" stoichiometry="2" />
          <speciesReference species="M_C00080" constant="true" stoichiometry="2" />
          <speciesReference species="M_C00167" constant="true" stoichiometry="1" />
        </listOfProducts>
        <notes>
          <xhtml:body>
            <xhtml:p>ec: "1.1.1.22"</xhtml:p>
            <xhtml:p>equation: "C00029[c] + C00001[c] + (2) C00003[c] &lt;=&gt; C00167[c] + (2) C00004[c] + (2) C00080[c]"</xhtml:p>
            <xhtml:p>genes: "PF1355"</xhtml:p>
            <xhtml:p>id: "R00286"</xhtml:p>
            <xhtml:p>kegg: "R00286"</xhtml:p>
            <xhtml:p>name: "UDP-glucose:NAD+ 6-oxidoreductase"</xhtml:p>
            <xhtml:p>source: "A501_psammotate//iMAC868_psammotate"</xhtml:p>
            <xhtml:p>subsystem: "Central Metabolism"</xhtml:p>
          </xhtml:body>
        </notes>
      </reaction>
      <reaction id="R_R00289" name="UTP:alpha-D-glucose-1-phosphate uridylyltransferase" reversible="true" fast="false" fbc:upperFluxBound="P_1000" fbc:lowerFluxBound="P_neg1000">
        <fbc:geneProductAssociation>
          <fbc:geneProductRef fbc:geneProduct="g_PF1356" />
        </fbc:geneProductAssociation>
        <listOfReactants>
          <speciesReference species="M_C00075" constant="true" stoichiometry="1" />
          <speciesReference species="M_C00103" constant="true" stoichiometry="1" />
        </listOfReactants>
        <listOfProducts>
          <speciesReference species="M_C00013" constant="true" stoichiometry="1" />
          <speciesReference species="M_C00029" constant="true" stoichiometry="1" />
        </listOfProducts>
        <notes>
          <xhtml:body>
            <xhtml:p>ec: "2.7.7.9, 2.7.7.64"</xhtml:p>
            <xhtml:p>equation: "C00075[c] + C00103[c] &lt;=&gt; C00013[c] + C00029[c]"</xhtml:p>
            <xhtml:p>genes: "PF1356"</xhtml:p>
            <xhtml:p>id: "R00289"</xhtml:p>
            <xhtml:p>kegg: "R00289"</xhtml:p>
            <xhtml:p>name: "UTP:alpha-D-glucose-1-phosphate uridylyltransferase"</xhtml:p>
            <xhtml:p>source: "A501_psammotate//iMAC868_psammotate"</xhtml:p>
            <xhtml:p>subsystem: "Central Metabolism"</xhtml:p>
          </xhtml:body>
        </notes>
      </reaction>
      <reaction id="R_R00291" name="UDP-glucose 4-epimerase" reversible="true" fast="false" fbc:upperFluxBound="P_1000" fbc:lowerFluxBound="P_neg1000">
        <fbc:geneProductAssociation>
          <fbc:or>
            <fbc:geneProductRef fbc:geneProduct="g_PF1788" />
            <fbc:geneProductRef fbc:geneProduct="g_PF0402" />
          </fbc:or>
        </fbc:geneProductAssociation>
        <listOfReactants>
          <speciesReference species="M_C00029" constant="true" stoichiometry="1" />
        </listOfReactants>
        <listOfProducts>
          <speciesReference species="M_C00052" constant="true" stoichiometry="1" />
        </listOfProducts>
        <notes>
          <xhtml:body>
            <xhtml:p>ec: "5.1.3.2"</xhtml:p>
            <xhtml:p>equation: "C00029[c] &lt;=&gt; C00052[c]"</xhtml:p>
            <xhtml:p>genes: "PF0402 or PF1788"</xhtml:p>
            <xhtml:p>id: "R00291"</xhtml:p>
            <xhtml:p>kegg: "R00291"</xhtml:p>
            <xhtml:p>name: "UDP-glucose 4-epimerase"</xhtml:p>
            <xhtml:p>source: "A501_psammotate//iMAC868_psammotate"</xhtml:p>
            <xhtml:p>subsystem: "Central Metabolism"</xhtml:p>
          </xhtml:body>
        </notes>
      </reaction>
      <reaction id="R_R00292_zws" name="UDP-glucose:glycogen 4-alpha-D-glucosyltransferase" reversible="false" fast="false" fbc:upperFluxBound="P_1000" fbc:lowerFluxBound="P_0">
        <fbc:geneProductAssociation>
          <fbc:geneProductRef fbc:geneProduct="g_PF2044" />
        </fbc:geneProductAssociation>
        <listOfReactants>
          <speciesReference species="M_C00001" constant="true" stoichiometry="1" />
          <speciesReference species="M_C00029" constant="true" stoichiometry="4" />
        </listOfReactants>
        <listOfProducts>
          <speciesReference species="M_C00015" constant="true" stoichiometry="4" />
          <speciesReference species="M_C00718" constant="true" stoichiometry="1" />
        </listOfProducts>
        <notes>
          <xhtml:body>
            <xhtml:p>ec: "2.4.1.11, 2.4.1.242"</xhtml:p>
            <xhtml:p>equation: "(4) C00029[c] + C00001[c] =&gt; (4) C00015[c] + C00718[c]"</xhtml:p>
            <xhtml:p>genes: "PF2044"</xhtml:p>
            <xhtml:p>id: "R00292_zws"</xhtml:p>
            <xhtml:p>kegg: "R00292"</xhtml:p>
            <xhtml:p>name: "UDP-glucose:glycogen 4-alpha-D-glucosyltransferase"</xhtml:p>
            <xhtml:p>source: "A501_psammotate//KO"</xhtml:p>
          </xhtml:body>
        </notes>
      </reaction>
      <reaction id="R_R00306" name="Cellobiose glucohydrolase, Thermostable beta-1,4 bond endoglucanase (EglA) or GH family 1 beta-glucosidase (BGL)" reversible="false" fast="false" fbc:upperFluxBound="P_1000" fbc:lowerFluxBound="P_0">
        <fbc:geneProductAssociation>
          <fbc:geneProductRef fbc:geneProduct="g_PF0854" />
        </fbc:geneProductAssociation>
        <listOfReactants>
          <speciesReference species="M_C00001" constant="true" stoichiometry="1" />
          <speciesReference species="M_C00185" constant="true" stoichiometry="1" />
        </listOfReactants>
        <listOfProducts>
          <speciesReference species="M_C00031" constant="true" stoichiometry="2" />
        </listOfProducts>
        <notes>
          <xhtml:body>
            <xhtml:p>change: "PF0073 is deleted in COM1, but PF0854 remains; https://doi.org/10.1128/JB.00439-12"</xhtml:p>
            <xhtml:p>equation: "C00185[c] + C00001[c] =&gt; (2) C00031[c]"</xhtml:p>
            <xhtml:p>genes: "PF0854"</xhtml:p>
            <xhtml:p>id: "R00306"</xhtml:p>
            <xhtml:p>kegg: "R00306"</xhtml:p>
            <xhtml:p>name: "Cellobiose glucohydrolase, Thermostable beta-1,4 bond endoglucanase (EglA) or GH family 1 beta-glucosidase (BGL)"</xhtml:p>
            <xhtml:p>pmid: "9864341, 25209501"</xhtml:p>
            <xhtml:p>source: "Pfu_add//Literature"</xhtml:p>
            <xhtml:p>subsystem: "Starch and sucrose metabolism"</xhtml:p>
          </xhtml:body>
        </notes>
      </reaction>
      <reaction id="R_R00317" name="Acetyl phosphate phosphohydrolase" reversible="false" fast="false" fbc:upperFluxBound="P_1000" fbc:lowerFluxBound="P_0">
        <fbc:geneProductAssociation>
          <fbc:geneProductRef fbc:geneProduct="g_PF0283" />
        </fbc:geneProductAssociation>
        <listOfReactants>
          <speciesReference species="M_C00001" constant="true" stoichiometry="1" />
          <speciesReference species="M_C00227" constant="true" stoichiometry="1" />
        </listOfReactants>
        <listOfProducts>
          <speciesReference species="M_C00009" constant="true" stoichiometry="1" />
          <speciesReference species="M_C00033" constant="true" stoichiometry="1" />
        </listOfProducts>
        <notes>
          <xhtml:body>
            <xhtml:p>ec: "3.6.1.7"</xhtml:p>
            <xhtml:p>equation: "C00227[c] + C00001[c] =&gt; C00033[c] + C00009[c]"</xhtml:p>
            <xhtml:p>genes: "PF0283"</xhtml:p>
            <xhtml:p>id: "R00317"</xhtml:p>
            <xhtml:p>kegg: "R00317"</xhtml:p>
            <xhtml:p>name: "Acetyl phosphate phosphohydrolase"</xhtml:p>
            <xhtml:p>source: "A501_psammotate//iMAC868_psammotate"</xhtml:p>
            <xhtml:p>subsystem: "Central Metabolism"</xhtml:p>
          </xhtml:body>
        </notes>
      </reaction>
      <reaction id="R_R00330" name="ATP:GDP phosphotransferase" reversible="true" fast="false" fbc:upperFluxBound="P_1000" fbc:lowerFluxBound="P_neg1000">
        <fbc:geneProductAssociation>
          <fbc:geneProductRef fbc:geneProduct="g_PF0931" />
        </fbc:geneProductAssociation>
        <listOfReactants>
          <speciesReference species="M_C00002" constant="true" stoichiometry="1" />
          <speciesReference species="M_C00035" constant="true" stoichiometry="1" />
        </listOfReactants>
        <listOfProducts>
          <speciesReference species="M_C00008" constant="true" stoichiometry="1" />
          <speciesReference species="M_C00044" constant="true" stoichiometry="1" />
        </listOfProducts>
        <notes>
          <xhtml:body>
            <xhtml:p>ec: "2.7.4.6"</xhtml:p>
            <xhtml:p>equation: "C00002[c] + C00035[c] &lt;=&gt; C00008[c] + C00044[c]"</xhtml:p>
            <xhtml:p>genes: "PF0931"</xhtml:p>
            <xhtml:p>id: "R00330"</xhtml:p>
            <xhtml:p>kegg: "R00330"</xhtml:p>
            <xhtml:p>name: "ATP:GDP phosphotransferase"</xhtml:p>
            <xhtml:p>source: "A501_psammotate//iMAC868_psammotate"</xhtml:p>
            <xhtml:p>subsystem: "Nucleotide metabolism"</xhtml:p>
          </xhtml:body>
        </notes>
      </reaction>
      <reaction id="R_R00332" name="ATP:GMP phosphotransferase" reversible="true" fast="false" fbc:upperFluxBound="P_1000" fbc:lowerFluxBound="P_neg1000">
        <listOfReactants>
          <speciesReference species="M_C00002" constant="true" stoichiometry="1" />
          <speciesReference species="M_C00144" constant="true" stoichiometry="1" />
        </listOfReactants>
        <listOfProducts>
          <speciesReference species="M_C00008" constant="true" stoichiometry="1" />
          <speciesReference species="M_C00035" constant="true" stoichiometry="1" />
        </listOfProducts>
        <notes>
          <xhtml:body>
            <xhtml:p>comment: "Gapfilling reaction when check GTP(C00044)"</xhtml:p>
            <xhtml:p>ec: "2.7.4.8"</xhtml:p>
            <xhtml:p>equation: "C00002[c] + C00144[c] &lt;=&gt; C00008[c] + C00035[c]"</xhtml:p>
            <xhtml:p>id: "R00332"</xhtml:p>
            <xhtml:p>kegg: "R00332"</xhtml:p>
            <xhtml:p>name: "ATP:GMP phosphotransferase"</xhtml:p>
            <xhtml:p>source: "A501_gapfil//Completepath"</xhtml:p>
            <xhtml:p>subsystem: "Purine metabolism"</xhtml:p>
            <xhtml:p>tag: "Gapfilling"</xhtml:p>
          </xhtml:body>
        </notes>
      </reaction>
      <reaction id="R_R00345" name="Archaeal phosphoenolpyruvate carboxylases" reversible="false" fast="false" fbc:upperFluxBound="P_1000" fbc:lowerFluxBound="P_0">
        <fbc:geneProductAssociation>
          <fbc:geneProductRef fbc:geneProduct="g_PF1975" />
        </fbc:geneProductAssociation>
        <listOfReactants>
          <speciesReference species="M_C00001" constant="true" stoichiometry="1" />
          <speciesReference species="M_C00011" constant="true" stoichiometry="1" />
          <speciesReference species="M_C00074" constant="true" stoichiometry="1" />
        </listOfReactants>
        <listOfProducts>
          <speciesReference species="M_C00009" constant="true" stoichiometry="1" />
          <speciesReference species="M_C00036" constant="true" stoichiometry="1" />
        </listOfProducts>
        <notes>
          <xhtml:body>
            <xhtml:p>ec: "4.1.1.31"</xhtml:p>
            <xhtml:p>equation: "C00001[c] + C00074[c] + C00011[c] =&gt; C00009[c] + C00036[c]"</xhtml:p>
            <xhtml:p>genes: "PF1975"</xhtml:p>
            <xhtml:p>id: "R00345"</xhtml:p>
            <xhtml:p>kegg: "R00345"</xhtml:p>
            <xhtml:p>name: "Archaeal phosphoenolpyruvate carboxylases"</xhtml:p>
            <xhtml:p>pmid: 15262949</xhtml:p>
            <xhtml:p>source: "Pfu_add//KO/Literaturre"</xhtml:p>
            <xhtml:p>subsystem: "Pyruvate metabolism"</xhtml:p>
          </xhtml:body>
        </notes>
      </reaction>
      <reaction id="R_R00351" name="Citrate synthase (CS)" reversible="true" fast="false" fbc:upperFluxBound="P_1000" fbc:lowerFluxBound="P_neg1000">
        <fbc:geneProductAssociation>
          <fbc:geneProductRef fbc:geneProduct="g_PF0203" />
        </fbc:geneProductAssociation>
        <listOfReactants>
          <speciesReference species="M_C00010" constant="true" stoichiometry="1" />
          <speciesReference species="M_C00158" constant="true" stoichiometry="1" />
        </listOfReactants>
        <listOfProducts>
          <speciesReference species="M_C00001" constant="true" stoichiometry="1" />
          <speciesReference species="M_C00024" constant="true" stoichiometry="1" />
          <speciesReference species="M_C00036" constant="true" stoichiometry="1" />
        </listOfProducts>
        <notes>
          <xhtml:body>
            <xhtml:p>comment: "(pro-S)-carboxymethyl-forming (ec 2.3.3.1)"</xhtml:p>
            <xhtml:p>ec: "2.3.3.1"</xhtml:p>
            <xhtml:p>equation: "C00158[c] + C00010[c] &lt;=&gt; C00024[c] + C00001[c] + C00036[c]"</xhtml:p>
            <xhtml:p>genes: "PF0203"</xhtml:p>
            <xhtml:p>id: "R00351"</xhtml:p>
            <xhtml:p>kegg: "R00351"</xhtml:p>
            <xhtml:p>name: "Citrate synthase (CS)"</xhtml:p>
            <xhtml:p>names: "acetyl-CoA:oxaloacetate C-acetyltransferase (thioester-hydrolysing)"</xhtml:p>
            <xhtml:p>pmid: "19520720, 8532683"</xhtml:p>
            <xhtml:p>source: "Pfu_add//KO/Literature"</xhtml:p>
            <xhtml:p>subsystem: "Central carbon metabolism, Citrate cycle, Glyoxylate and dicarboxylate metabolism"</xhtml:p>
          </xhtml:body>
        </notes>
      </reaction>
      <reaction id="R_R00355" name="L-Aspartate:2-oxoglutarate aminotransferase (AspAT)" reversible="true" fast="false" fbc:upperFluxBound="P_1000" fbc:lowerFluxBound="P_neg1000">
        <fbc:geneProductAssociation>
          <fbc:geneProductRef fbc:geneProduct="g_PF1702" />
        </fbc:geneProductAssociation>
        <listOfReactants>
          <speciesReference species="M_C00026" constant="true" stoichiometry="1" />
          <speciesReference species="M_C00049" constant="true" stoichiometry="1" />
        </listOfReactants>
        <listOfProducts>
          <speciesReference species="M_C00025" constant="true" stoichiometry="1" />
          <speciesReference species="M_C00036" constant="true" stoichiometry="1" />
        </listOfProducts>
        <notes>
          <xhtml:body>
            <xhtml:p>ec: "2.6.1.1"</xhtml:p>
            <xhtml:p>equation: "C00049[c] + C00026[c] &lt;=&gt; C00036[c] + C00025[c]"</xhtml:p>
            <xhtml:p>genes: "PF1702"</xhtml:p>
            <xhtml:p>id: "R00355"</xhtml:p>
            <xhtml:p>kegg: "R00355"</xhtml:p>
            <xhtml:p>name: "L-Aspartate:2-oxoglutarate aminotransferase (AspAT)"</xhtml:p>
            <xhtml:p>pmid: 15803651</xhtml:p>
            <xhtml:p>source: "A501_psammotate//KO"</xhtml:p>
            <xhtml:p>subsystem: "Alanine, aspartate and glutamate metabolism"</xhtml:p>
          </xhtml:body>
        </notes>
      </reaction>
      <reaction id="R_R00371" name="Acetyl-CoA:glycine C-acetyltransferase (Kbl)" reversible="true" fast="false" fbc:upperFluxBound="P_1000" fbc:lowerFluxBound="P_neg1000">
        <fbc:geneProductAssociation>
          <fbc:geneProductRef fbc:geneProduct="g_PF0265" />
        </fbc:geneProductAssociation>
        <listOfReactants>
          <speciesReference species="M_C00024" constant="true" stoichiometry="1" />
          <speciesReference species="M_C00037" constant="true" stoichiometry="1" />
        </listOfReactants>
        <listOfProducts>
          <speciesReference species="M_C00010" constant="true" stoichiometry="1" />
          <speciesReference species="M_C03508" constant="true" stoichiometry="1" />
        </listOfProducts>
        <notes>
          <xhtml:body>
            <xhtml:p>ec: "2.3.1.29"</xhtml:p>
            <xhtml:p>equation: "C00024[c] + C00037[c] &lt;=&gt; C00010[c] + C03508[c]"</xhtml:p>
            <xhtml:p>genes: "PF0265"</xhtml:p>
            <xhtml:p>id: "R00371"</xhtml:p>
            <xhtml:p>kegg: "R00371"</xhtml:p>
            <xhtml:p>name: "Acetyl-CoA:glycine C-acetyltransferase (Kbl)"</xhtml:p>
            <xhtml:p>pmid: 27857065</xhtml:p>
            <xhtml:p>source: "A501_psammotate//Literature/KO"</xhtml:p>
            <xhtml:p>subsystem: "Glycine and Theronine metaboism"</xhtml:p>
          </xhtml:body>
        </notes>
      </reaction>
      <reaction id="R_R00405" name="ADP-depedent Succinate:CoA synthetase (ACS3-A)" reversible="false" fast="false" fbc:upperFluxBound="P_1000" fbc:lowerFluxBound="P_0">
        <fbc:geneProductAssociation>
          <fbc:and>
            <fbc:geneProductRef fbc:geneProduct="g_PF1837" />
            <fbc:geneProductRef fbc:geneProduct="g_PF0233" />
          </fbc:and>
        </fbc:geneProductAssociation>
        <listOfReactants>
          <speciesReference species="M_C00008" constant="true" stoichiometry="1" />
          <speciesReference species="M_C00009" constant="true" stoichiometry="1" />
          <speciesReference species="M_C00091" constant="true" stoichiometry="1" />
        </listOfReactants>
        <listOfProducts>
          <speciesReference species="M_C00002" constant="true" stoichiometry="1" />
          <speciesReference species="M_C00010" constant="true" stoichiometry="1" />
          <speciesReference species="M_C00042" constant="true" stoichiometry="1" />
        </listOfProducts>
        <notes>
          <xhtml:body>
            <xhtml:p>ec: "6.2.1.13"</xhtml:p>
            <xhtml:p>equation: "C00008[c] + C00009[c] + C00091[c] =&gt; C00002[c] + C00042[c] + C00010[c]"</xhtml:p>
            <xhtml:p>genes: "PF0233 and PF1837"</xhtml:p>
            <xhtml:p>id: "R00405"</xhtml:p>
            <xhtml:p>kegg: "R00405"</xhtml:p>
            <xhtml:p>name: "ADP-depedent Succinate:CoA synthetase (ACS3-A)"</xhtml:p>
            <xhtml:p>pmid: 24669200</xhtml:p>
            <xhtml:p>source: "A501_psammotate//Literature"</xhtml:p>
            <xhtml:p>subsystem: "Central carbon metabolism, Citrate cycle, amino acid degradation"</xhtml:p>
          </xhtml:body>
        </notes>
      </reaction>
      <reaction id="R_R00405_DASH_G" name="GDP-dependent Succinate:CoA synthetase (ACS3-G)" reversible="false" fast="false" fbc:upperFluxBound="P_1000" fbc:lowerFluxBound="P_0">
        <fbc:geneProductAssociation>
          <fbc:and>
            <fbc:geneProductRef fbc:geneProduct="g_PF1787" />
            <fbc:geneProductRef fbc:geneProduct="g_PF0233" />
          </fbc:and>
        </fbc:geneProductAssociation>
        <listOfReactants>
          <speciesReference species="M_C00009" constant="true" stoichiometry="1" />
          <speciesReference species="M_C00035" constant="true" stoichiometry="1" />
          <speciesReference species="M_C00091" constant="true" stoichiometry="1" />
        </listOfReactants>
        <listOfProducts>
          <speciesReference species="M_C00010" constant="true" stoichiometry="1" />
          <speciesReference species="M_C00042" constant="true" stoichiometry="1" />
          <speciesReference species="M_C00044" constant="true" stoichiometry="1" />
        </listOfProducts>
        <notes>
          <xhtml:body>
            <xhtml:p>ec: "6.2.1.13"</xhtml:p>
            <xhtml:p>equation: "C00035[c] + C00009[c] + C00091[c] =&gt; C00044[c] + C00042[c] + C00010[c]"</xhtml:p>
            <xhtml:p>genes: "PF0233 and PF1787"</xhtml:p>
            <xhtml:p>id: "R00405-G"</xhtml:p>
            <xhtml:p>name: "GDP-dependent Succinate:CoA synthetase (ACS3-G)"</xhtml:p>
            <xhtml:p>pmid: 24669200</xhtml:p>
            <xhtml:p>source: "A501_psammotate//Literature"</xhtml:p>
            <xhtml:p>subsystem: "Central carbon metabolism, Citrate cycle, amino acid degradation"</xhtml:p>
          </xhtml:body>
        </notes>
      </reaction>
      <reaction id="R_R00416" name="UTP:N-acetyl-alpha-D-glucosamine-1-phosphate uridylyltransferase" reversible="true" fast="false" fbc:upperFluxBound="P_1000" fbc:lowerFluxBound="P_neg1000">
        <fbc:geneProductAssociation>
          <fbc:geneProductRef fbc:geneProduct="g_PF0235" />
        </fbc:geneProductAssociation>
        <listOfReactants>
          <speciesReference species="M_C00075" constant="true" stoichiometry="1" />
          <speciesReference species="M_C04501" constant="true" stoichiometry="1" />
        </listOfReactants>
        <listOfProducts>
          <speciesReference species="M_C00013" constant="true" stoichiometry="1" />
          <speciesReference species="M_C00043" constant="true" stoichiometry="1" />
        </listOfProducts>
        <notes>
          <xhtml:body>
            <xhtml:p>ec: "2.7.7.23"</xhtml:p>
            <xhtml:p>equation: "C00075[c] + C04501[c] &lt;=&gt; C00013[c] + C00043[c]"</xhtml:p>
            <xhtml:p>genes: "PF0235"</xhtml:p>
            <xhtml:p>id: "R00416"</xhtml:p>
            <xhtml:p>kegg: "R00416"</xhtml:p>
            <xhtml:p>name: "UTP:N-acetyl-alpha-D-glucosamine-1-phosphate uridylyltransferase"</xhtml:p>
            <xhtml:p>source: "A501_psammotate//iMAC868_psammotate"</xhtml:p>
            <xhtml:p>subsystem: "Lipid metabolism"</xhtml:p>
          </xhtml:body>
        </notes>
      </reaction>
      <reaction id="R_R00418" name="UDP-N-acetyl-D-glucosamine 4-epimerase" reversible="true" fast="false" fbc:upperFluxBound="P_1000" fbc:lowerFluxBound="P_neg1000">
        <fbc:geneProductAssociation>
          <fbc:or>
            <fbc:geneProductRef fbc:geneProduct="g_PF1788" />
            <fbc:geneProductRef fbc:geneProduct="g_PF0402" />
          </fbc:or>
        </fbc:geneProductAssociation>
        <listOfReactants>
          <speciesReference species="M_C00043" constant="true" stoichiometry="1" />
        </listOfReactants>
        <listOfProducts>
          <speciesReference species="M_C00203" constant="true" stoichiometry="1" />
        </listOfProducts>
        <notes>
          <xhtml:body>
            <xhtml:p>ec: "5.1.3.2, 5.1.3.7"</xhtml:p>
            <xhtml:p>equation: "C00043[c] &lt;=&gt; C00203[c]"</xhtml:p>
            <xhtml:p>genes: "PF0402 or PF1788"</xhtml:p>
            <xhtml:p>id: "R00418"</xhtml:p>
            <xhtml:p>kegg: "R00418"</xhtml:p>
            <xhtml:p>name: "UDP-N-acetyl-D-glucosamine 4-epimerase"</xhtml:p>
            <xhtml:p>source: "A501_psammotate//iMAC868_psammotate"</xhtml:p>
            <xhtml:p>subsystem: "Central Metabolism"</xhtml:p>
          </xhtml:body>
        </notes>
      </reaction>
      <reaction id="R_R00420" name="UDP-N-acetyl-D-glucosamine 2-epimerase" reversible="true" fast="false" fbc:upperFluxBound="P_1000" fbc:lowerFluxBound="P_neg1000">
        <fbc:geneProductAssociation>
          <fbc:geneProductRef fbc:geneProduct="g_PF1630" />
        </fbc:geneProductAssociation>
        <listOfReactants>
          <speciesReference species="M_C00043" constant="true" stoichiometry="1" />
        </listOfReactants>
        <listOfProducts>
          <speciesReference species="M_C01170" constant="true" stoichiometry="1" />
        </listOfProducts>
        <notes>
          <xhtml:body>
            <xhtml:p>ec: "5.1.3.14"</xhtml:p>
            <xhtml:p>equation: "C00043[c] &lt;=&gt; C01170[c]"</xhtml:p>
            <xhtml:p>genes: "PF1630"</xhtml:p>
            <xhtml:p>id: "R00420"</xhtml:p>
            <xhtml:p>kegg: "R00420"</xhtml:p>
            <xhtml:p>name: "UDP-N-acetyl-D-glucosamine 2-epimerase"</xhtml:p>
            <xhtml:p>source: "A501_psammotate//KO"</xhtml:p>
          </xhtml:body>
        </notes>
      </reaction>
      <reaction id="R_R00424" name="GTP cyclohydrolase IV (GCYH)" reversible="true" fast="false" fbc:upperFluxBound="P_1000" fbc:lowerFluxBound="P_neg1000">
        <fbc:geneProductAssociation>
          <fbc:geneProductRef fbc:geneProduct="g_PF1832" />
        </fbc:geneProductAssociation>
        <listOfReactants>
          <speciesReference species="M_C00001" constant="true" stoichiometry="1" />
          <speciesReference species="M_C00044" constant="true" stoichiometry="1" />
        </listOfReactants>
        <listOfProducts>
          <speciesReference species="M_C00058" constant="true" stoichiometry="1" />
          <speciesReference species="M_C04895" constant="true" stoichiometry="1" />
        </listOfProducts>
        <notes>
          <xhtml:body>
            <xhtml:p>ec: "3.5.4.16"</xhtml:p>
            <xhtml:p>equation: "C00044[c] + C00001[c] &lt;=&gt; C04895[c] + C00058[c]"</xhtml:p>
            <xhtml:p>genes: "PF1832"</xhtml:p>
            <xhtml:p>id: "R00424"</xhtml:p>
            <xhtml:p>kegg: "R00424"</xhtml:p>
            <xhtml:p>name: "GTP cyclohydrolase IV (GCYH)"</xhtml:p>
            <xhtml:p>names: "GTP 7,8-8,9-dihydrolase"</xhtml:p>
            <xhtml:p>pmid: "22931285, 17032654"</xhtml:p>
            <xhtml:p>source: "A501_psammotate//Literature/Completepath"</xhtml:p>
            <xhtml:p>subsystem: "Folate biosynthesis"</xhtml:p>
            <xhtml:p>tag: "Literature"</xhtml:p>
          </xhtml:body>
        </notes>
      </reaction>
      <reaction id="R_R00425" name="GTP 7,8-8,9-dihydrolase (diphosphate-forming)" reversible="false" fast="false" fbc:upperFluxBound="P_1000" fbc:lowerFluxBound="P_0">
        <fbc:geneProductAssociation>
          <fbc:geneProductRef fbc:geneProduct="g_PF0064" />
        </fbc:geneProductAssociation>
        <listOfReactants>
          <speciesReference species="M_C00001" constant="true" stoichiometry="3" />
          <speciesReference species="M_C00044" constant="true" stoichiometry="1" />
        </listOfReactants>
        <listOfProducts>
          <speciesReference species="M_C00013" constant="true" stoichiometry="1" />
          <speciesReference species="M_C00058" constant="true" stoichiometry="1" />
          <speciesReference species="M_C01304" constant="true" stoichiometry="1" />
        </listOfProducts>
        <notes>
          <xhtml:body>
            <xhtml:p>ec: "3.5.4.25"</xhtml:p>
            <xhtml:p>equation: "C00044[c] + (3) C00001[c] =&gt; C00058[c] + C01304[c] + C00013[c]"</xhtml:p>
            <xhtml:p>genes: "PF0064"</xhtml:p>
            <xhtml:p>id: "R00425"</xhtml:p>
            <xhtml:p>kegg: "R00425"</xhtml:p>
            <xhtml:p>name: "GTP 7,8-8,9-dihydrolase (diphosphate-forming)"</xhtml:p>
            <xhtml:p>source: "A501_psammotate//KO"</xhtml:p>
          </xhtml:body>
        </notes>
      </reaction>
      <reaction id="R_R00431" name="Archaeal GTP-dependent phosphoenolpyruvate carboxykinase (PCK)" reversible="true" fast="false" fbc:upperFluxBound="P_1000" fbc:lowerFluxBound="P_neg1000">
        <fbc:geneProductAssociation>
          <fbc:geneProductRef fbc:geneProduct="g_PF0289" />
        </fbc:geneProductAssociation>
        <listOfReactants>
          <speciesReference species="M_C00036" constant="true" stoichiometry="1" />
          <speciesReference species="M_C00044" constant="true" stoichiometry="1" />
        </listOfReactants>
        <listOfProducts>
          <speciesReference species="M_C00011" constant="true" stoichiometry="1" />
          <speciesReference species="M_C00035" constant="true" stoichiometry="1" />
          <speciesReference species="M_C00074" constant="true" stoichiometry="1" />
        </listOfProducts>
        <notes>
          <xhtml:body>
            <xhtml:p>ec: "4.1.1.32"</xhtml:p>
            <xhtml:p>equation: "C00044[c] + C00036[c] &lt;=&gt; C00035[c] + C00074[c] + C00011[c]"</xhtml:p>
            <xhtml:p>genes: "PF0289"</xhtml:p>
            <xhtml:p>id: "R00431"</xhtml:p>
            <xhtml:p>kegg: "R00431"</xhtml:p>
            <xhtml:p>name: "Archaeal GTP-dependent phosphoenolpyruvate carboxykinase (PCK)"</xhtml:p>
            <xhtml:p>pmid: 15231795</xhtml:p>
            <xhtml:p>source: "A501_psammotate//KO/Literature"</xhtml:p>
          </xhtml:body>
        </notes>
      </reaction>
      <reaction id="R_R00434" name="GTP diphosphate-lyase (cyclizing" reversible="true" fast="false" fbc:upperFluxBound="P_1000" fbc:lowerFluxBound="P_neg1000">
        <fbc:geneProductAssociation>
          <fbc:geneProductRef fbc:geneProduct="g_PF1859" />
        </fbc:geneProductAssociation>
        <listOfReactants>
          <speciesReference species="M_C00044" constant="true" stoichiometry="1" />
        </listOfReactants>
        <listOfProducts>
          <speciesReference species="M_C00013" constant="true" stoichiometry="1" />
          <speciesReference species="M_C00942" constant="true" stoichiometry="1" />
        </listOfProducts>
        <notes>
          <xhtml:body>
            <xhtml:p>ec: "4.6.1.1, 4.6.1.2"</xhtml:p>
            <xhtml:p>equation: "C00044[c] &lt;=&gt; C00942[c] + C00013[c]"</xhtml:p>
            <xhtml:p>genes: "PF1859"</xhtml:p>
            <xhtml:p>id: "R00434"</xhtml:p>
            <xhtml:p>kegg: "R00434"</xhtml:p>
            <xhtml:p>name: "GTP diphosphate-lyase (cyclizing"</xhtml:p>
            <xhtml:p>source: "A501_psammotate//iMAC868_psammotate"</xhtml:p>
            <xhtml:p>subsystem: "Nucleotide metabolism"</xhtml:p>
          </xhtml:body>
        </notes>
      </reaction>
      <reaction id="R_R00480" name="Aspartate kinase (AspK)" reversible="false" fast="false" fbc:upperFluxBound="P_1000" fbc:lowerFluxBound="P_0">
        <fbc:geneProductAssociation>
          <fbc:geneProductRef fbc:geneProduct="g_PF1052" />
        </fbc:geneProductAssociation>
        <listOfReactants>
          <speciesReference species="M_C00002" constant="true" stoichiometry="1" />
          <speciesReference species="M_C00049" constant="true" stoichiometry="1" />
        </listOfReactants>
        <listOfProducts>
          <speciesReference species="M_C00008" constant="true" stoichiometry="1" />
          <speciesReference species="M_C03082" constant="true" stoichiometry="1" />
        </listOfProducts>
        <notes>
          <xhtml:body>
            <xhtml:p>ec: "2.7.2.4"</xhtml:p>
            <xhtml:p>equation: "C00002[c] + C00049[c] =&gt; C00008[c] + C03082[c]"</xhtml:p>
            <xhtml:p>genes: "PF1052"</xhtml:p>
            <xhtml:p>id: "R00480"</xhtml:p>
            <xhtml:p>kegg: "R00480"</xhtml:p>
            <xhtml:p>name: "Aspartate kinase (AspK)"</xhtml:p>
            <xhtml:p>pmid: "17012784, 19946135"</xhtml:p>
            <xhtml:p>source: "A501_psammotate//Literature/Blast"</xhtml:p>
            <xhtml:p>subsystem: "Glycine, serine and threonine metabolism"</xhtml:p>
          </xhtml:body>
        </notes>
      </reaction>
      <reaction id="R_R00481_zws" name="Anaerobic L-aspartate oxidase (Asp oxidase)" reversible="true" fast="false" fbc:upperFluxBound="P_1000" fbc:lowerFluxBound="P_neg1000">
        <fbc:geneProductAssociation>
          <fbc:geneProductRef fbc:geneProduct="g_PF1976" />
        </fbc:geneProductAssociation>
        <listOfReactants>
          <speciesReference species="M_C00049" constant="true" stoichiometry="1" />
          <speciesReference species="M_C00122" constant="true" stoichiometry="1" />
        </listOfReactants>
        <listOfProducts>
          <speciesReference species="M_C00042" constant="true" stoichiometry="1" />
          <speciesReference species="M_C05840" constant="true" stoichiometry="1" />
        </listOfProducts>
        <notes>
          <xhtml:body>
            <xhtml:p>cofactor: "FAD"</xhtml:p>
            <xhtml:p>comment: "O2 is replaced by fumarate as electron acceptor, yielding succinate, based on literature (pmid:12215812)"</xhtml:p>
            <xhtml:p>ec: "1.4.3.16"</xhtml:p>
            <xhtml:p>equation: "C00049[c] + C00122[c] &lt;=&gt; C05840[c] + C00042[c]"</xhtml:p>
            <xhtml:p>genes: "PF1976"</xhtml:p>
            <xhtml:p>id: "R00481_zws"</xhtml:p>
            <xhtml:p>kegg: "R00481"</xhtml:p>
            <xhtml:p>name: "Anaerobic L-aspartate oxidase (Asp oxidase)"</xhtml:p>
            <xhtml:p>pmid: "29555696, 12215812"</xhtml:p>
            <xhtml:p>source: "A501_psammotate//Literature/KO"</xhtml:p>
            <xhtml:p>subsystem: "Nicotinate and Nicotinamide Metabolism"</xhtml:p>
          </xhtml:body>
        </notes>
      </reaction>
      <reaction id="R_R00485" name="L-Asparagine amidohydrolase" reversible="false" fast="false" fbc:upperFluxBound="P_1000" fbc:lowerFluxBound="P_0">
        <fbc:geneProductAssociation>
          <fbc:geneProductRef fbc:geneProduct="g_PF2047" />
        </fbc:geneProductAssociation>
        <listOfReactants>
          <speciesReference species="M_C00001" constant="true" stoichiometry="1" />
          <speciesReference species="M_C00152" constant="true" stoichiometry="1" />
        </listOfReactants>
        <listOfProducts>
          <speciesReference species="M_C00014" constant="true" stoichiometry="1" />
          <speciesReference species="M_C00049" constant="true" stoichiometry="1" />
        </listOfProducts>
        <notes>
          <xhtml:body>
            <xhtml:p>ec: "3.5.1.1"</xhtml:p>
            <xhtml:p>equation: "C00152[c] + C00001[c] =&gt; C00049[c] + C00014[c]"</xhtml:p>
            <xhtml:p>genes: "PF2047"</xhtml:p>
            <xhtml:p>id: "R00485"</xhtml:p>
            <xhtml:p>kegg: "R00485"</xhtml:p>
            <xhtml:p>name: "L-Asparagine amidohydrolase"</xhtml:p>
            <xhtml:p>source: "A501_psammotate//iMAC868_psammotate/KO"</xhtml:p>
            <xhtml:p>subsystem: "Alanine and Aspartate Metabolism"</xhtml:p>
          </xhtml:body>
        </notes>
      </reaction>
      <reaction id="R_R00489" name="Archaeal L-aspartate 1-carboxy-lyase (ADC)" reversible="false" fast="false" fbc:upperFluxBound="P_1000" fbc:lowerFluxBound="P_0">
        <fbc:geneProductAssociation>
          <fbc:geneProductRef fbc:geneProduct="g_PF1159" />
        </fbc:geneProductAssociation>
        <listOfReactants>
          <speciesReference species="M_C00049" constant="true" stoichiometry="1" />
        </listOfReactants>
        <listOfProducts>
          <speciesReference species="M_C00011" constant="true" stoichiometry="1" />
          <speciesReference species="M_C00099" constant="true" stoichiometry="1" />
        </listOfProducts>
        <notes>
          <xhtml:body>
            <xhtml:p>comment: "change this reaction from bidirectional to mon-directional (CO2-producing only) based on PMID 24415726"</xhtml:p>
            <xhtml:p>ec: "4.1.1.11"</xhtml:p>
            <xhtml:p>equation: "C00049[c] =&gt; C00099[c] + C00011[c]"</xhtml:p>
            <xhtml:p>genes: "PF1159"</xhtml:p>
            <xhtml:p>id: "R00489"</xhtml:p>
            <xhtml:p>kegg: "R00489"</xhtml:p>
            <xhtml:p>name: "Archaeal L-aspartate 1-carboxy-lyase (ADC)"</xhtml:p>
            <xhtml:p>pmid: 24415726</xhtml:p>
            <xhtml:p>source: "A501_psammotate//Literature"</xhtml:p>
            <xhtml:p>subsystem: "Alanine, aspartate and glutamate metabolism, CoA biosynthesis"</xhtml:p>
          </xhtml:body>
        </notes>
      </reaction>
      <reaction id="R_R00491" name="Aspartate racemase (AspR)" reversible="true" fast="false" fbc:upperFluxBound="P_1000" fbc:lowerFluxBound="P_neg1000">
        <fbc:geneProductAssociation>
          <fbc:or>
            <fbc:geneProductRef fbc:geneProduct="g_PF1675" />
            <fbc:geneProductRef fbc:geneProduct="g_PF0980" />
          </fbc:or>
        </fbc:geneProductAssociation>
        <listOfReactants>
          <speciesReference species="M_C00049" constant="true" stoichiometry="1" />
        </listOfReactants>
        <listOfProducts>
          <speciesReference species="M_C00402" constant="true" stoichiometry="1" />
        </listOfProducts>
        <notes>
          <xhtml:body>
            <xhtml:p>ec: "5.1.1.13"</xhtml:p>
            <xhtml:p>equation: "C00049[c] &lt;=&gt; C00402[c]"</xhtml:p>
            <xhtml:p>genes: "PF0980 or PF1675"</xhtml:p>
            <xhtml:p>id: "R00491"</xhtml:p>
            <xhtml:p>kegg: "R00491"</xhtml:p>
            <xhtml:p>name: "Aspartate racemase (AspR)"</xhtml:p>
            <xhtml:p>pmid: 25963389</xhtml:p>
            <xhtml:p>source: "A501_psammotate//Literature/KO"</xhtml:p>
          </xhtml:body>
        </notes>
      </reaction>
      <reaction id="R_R00509" name="ATP:adenylylsulfate 3-phosphotransferase" reversible="true" fast="false" fbc:upperFluxBound="P_1000" fbc:lowerFluxBound="P_neg1000">
        <fbc:geneProductAssociation>
          <fbc:geneProductRef fbc:geneProduct="g_PF1145" />
        </fbc:geneProductAssociation>
        <listOfReactants>
          <speciesReference species="M_C00002" constant="true" stoichiometry="1" />
          <speciesReference species="M_C00224" constant="true" stoichiometry="1" />
        </listOfReactants>
        <listOfProducts>
          <speciesReference species="M_C00008" constant="true" stoichiometry="1" />
          <speciesReference species="M_C00053" constant="true" stoichiometry="1" />
        </listOfProducts>
        <notes>
          <xhtml:body>
            <xhtml:p>ec: "2.7.1.25"</xhtml:p>
            <xhtml:p>equation: "C00002[c] + C00224[c] &lt;=&gt; C00008[c] + C00053[c]"</xhtml:p>
            <xhtml:p>genes: "PF1145"</xhtml:p>
            <xhtml:p>id: "R00509"</xhtml:p>
            <xhtml:p>kegg: "R00509"</xhtml:p>
            <xhtml:p>name: "ATP:adenylylsulfate 3-phosphotransferase"</xhtml:p>
            <xhtml:p>source: "A501_psammotate//iMAC868_psammotate"</xhtml:p>
            <xhtml:p>subsystem: "Cysteine Metabolism"</xhtml:p>
          </xhtml:body>
        </notes>
      </reaction>
      <reaction id="R_R00510" name="Cytidine-5-monophosphate phosphoribohydrolase" reversible="false" fast="false" fbc:upperFluxBound="P_1000" fbc:lowerFluxBound="P_0">
        <fbc:geneProductAssociation>
          <fbc:geneProductRef fbc:geneProduct="g_PF0166" />
        </fbc:geneProductAssociation>
        <listOfReactants>
          <speciesReference species="M_C00001" constant="true" stoichiometry="1" />
          <speciesReference species="M_C00055" constant="true" stoichiometry="1" />
        </listOfReactants>
        <listOfProducts>
          <speciesReference species="M_C00117" constant="true" stoichiometry="1" />
          <speciesReference species="M_C00380" constant="true" stoichiometry="1" />
        </listOfProducts>
        <notes>
          <xhtml:body>
            <xhtml:p>ec: "3.2.2.10"</xhtml:p>
            <xhtml:p>equation: "C00055[c] + C00001[c] =&gt; C00380[c] + C00117[c]"</xhtml:p>
            <xhtml:p>genes: "PF0166"</xhtml:p>
            <xhtml:p>id: "R00510"</xhtml:p>
            <xhtml:p>kegg: "R00510"</xhtml:p>
            <xhtml:p>name: "Cytidine-5-monophosphate phosphoribohydrolase"</xhtml:p>
            <xhtml:p>source: "Pfu_add//KO"</xhtml:p>
            <xhtml:p>subsystem: "Pyrimidine metabolism"</xhtml:p>
          </xhtml:body>
        </notes>
      </reaction>
      <reaction id="R_R00512" name="ATP:CMP phosphotransferase" reversible="true" fast="false" fbc:upperFluxBound="P_1000" fbc:lowerFluxBound="P_neg1000">
        <fbc:geneProductAssociation>
          <fbc:geneProductRef fbc:geneProduct="g_PF0820" />
        </fbc:geneProductAssociation>
        <listOfReactants>
          <speciesReference species="M_C00002" constant="true" stoichiometry="1" />
          <speciesReference species="M_C00055" constant="true" stoichiometry="1" />
        </listOfReactants>
        <listOfProducts>
          <speciesReference species="M_C00008" constant="true" stoichiometry="1" />
          <speciesReference species="M_C00112" constant="true" stoichiometry="1" />
        </listOfProducts>
        <notes>
          <xhtml:body>
            <xhtml:p>ec: "2.7.4.14, 2.7.4.25"</xhtml:p>
            <xhtml:p>equation: "C00002[c] + C00055[c] &lt;=&gt; C00008[c] + C00112[c]"</xhtml:p>
            <xhtml:p>genes: "PF0820"</xhtml:p>
            <xhtml:p>id: "R00512"</xhtml:p>
            <xhtml:p>kegg: "R00512"</xhtml:p>
            <xhtml:p>name: "ATP:CMP phosphotransferase"</xhtml:p>
            <xhtml:p>source: "A501_psammotate//iMAC868_psammotate"</xhtml:p>
            <xhtml:p>subsystem: "Nucleotide metabolism"</xhtml:p>
          </xhtml:body>
        </notes>
      </reaction>
      <reaction id="R_R00519" name="formate:NAD+ oxidoreductase" reversible="true" fast="false" fbc:upperFluxBound="P_1000" fbc:lowerFluxBound="P_neg1000">
        <fbc:geneProductAssociation>
          <fbc:geneProductRef fbc:geneProduct="g_PF1521" />
        </fbc:geneProductAssociation>
        <listOfReactants>
          <speciesReference species="M_C00003" constant="true" stoichiometry="1" />
          <speciesReference species="M_C00058" constant="true" stoichiometry="1" />
        </listOfReactants>
        <listOfProducts>
          <speciesReference species="M_C00004" constant="true" stoichiometry="1" />
          <speciesReference species="M_C00011" constant="true" stoichiometry="1" />
          <speciesReference species="M_C00080" constant="true" stoichiometry="1" />
        </listOfProducts>
        <notes>
          <xhtml:body>
            <xhtml:p>comment: "Pyrococcus furiosus, cannot utilize formate as a source of H2 (pmid:24318960), so Pfu doesnt have the function of fdh or fhl; PF1521 is the ortholog gene of TON_0281 in fdh/fhl complex in Thermococcus onnurineus."</xhtml:p>
            <xhtml:p>ec: "1.17.1.9"</xhtml:p>
            <xhtml:p>equation: "C00058[c] + C00003[c] &lt;=&gt; C00080[c] + C00011[c] + C00004[c]"</xhtml:p>
            <xhtml:p>genes: "PF1521"</xhtml:p>
            <xhtml:p>id: "R00519"</xhtml:p>
            <xhtml:p>kegg: "R00519"</xhtml:p>
            <xhtml:p>name: "formate:NAD+ oxidoreductase"</xhtml:p>
            <xhtml:p>source: "Pfu_add//KO"</xhtml:p>
            <xhtml:p>subsystem: "Glyoxylate and dicarboxylate metabolism, Methane metabolism"</xhtml:p>
          </xhtml:body>
        </notes>
      </reaction>
      <reaction id="R_R00529" name="ATP:sulfate adenylyltransferase" reversible="false" fast="false" fbc:upperFluxBound="P_1000" fbc:lowerFluxBound="P_0">
        <fbc:geneProductAssociation>
          <fbc:and>
            <fbc:geneProductRef fbc:geneProduct="g_PF1221" />
            <fbc:geneProductRef fbc:geneProduct="g_PF1220" />
          </fbc:and>
        </fbc:geneProductAssociation>
        <listOfReactants>
          <speciesReference species="M_C00002" constant="true" stoichiometry="1" />
          <speciesReference species="M_C00059" constant="true" stoichiometry="1" />
        </listOfReactants>
        <listOfProducts>
          <speciesReference species="M_C00013" constant="true" stoichiometry="1" />
          <speciesReference species="M_C00224" constant="true" stoichiometry="1" />
        </listOfProducts>
        <notes>
          <xhtml:body>
            <xhtml:p>ec: "2.7.7.4"</xhtml:p>
            <xhtml:p>equation: "C00002[c] + C00059[c] =&gt; C00013[c] + C00224[c]"</xhtml:p>
            <xhtml:p>genes: "PF1220 and PF1221"</xhtml:p>
            <xhtml:p>id: "R00529"</xhtml:p>
            <xhtml:p>kegg: "R00529"</xhtml:p>
            <xhtml:p>name: "ATP:sulfate adenylyltransferase"</xhtml:p>
            <xhtml:p>source: "Pfu_add//KO"</xhtml:p>
            <xhtml:p>subsystem: "Monobactam biosynthesis, Sulfur metabolism"</xhtml:p>
          </xhtml:body>
        </notes>
      </reaction>
      <reaction id="R_R00551" name="Arginase" reversible="false" fast="false" fbc:upperFluxBound="P_1000" fbc:lowerFluxBound="P_0">
        <fbc:geneProductAssociation>
          <fbc:geneProductRef fbc:geneProduct="g_PF0499" />
        </fbc:geneProductAssociation>
        <listOfReactants>
          <speciesReference species="M_C00001" constant="true" stoichiometry="1" />
          <speciesReference species="M_C00062" constant="true" stoichiometry="1" />
        </listOfReactants>
        <listOfProducts>
          <speciesReference species="M_C00077" constant="true" stoichiometry="1" />
          <speciesReference species="M_C00086" constant="true" stoichiometry="1" />
        </listOfProducts>
        <notes>
          <xhtml:body>
            <xhtml:p>ec: "3.5.3.1"</xhtml:p>
            <xhtml:p>equation: "C00062[c] + C00001[c] =&gt; C00077[c] + C00086[c]"</xhtml:p>
            <xhtml:p>genes: "PF0499"</xhtml:p>
            <xhtml:p>id: "R00551"</xhtml:p>
            <xhtml:p>name: "Arginase"</xhtml:p>
            <xhtml:p>pmid: 18702616</xhtml:p>
            <xhtml:p>source: "A501_psammotate//Literature/Metacyc"</xhtml:p>
            <xhtml:p>subsystem: "Arginine and proline metabolism"</xhtml:p>
          </xhtml:body>
        </notes>
      </reaction>
      <reaction id="R_R00566" name="Pyruvoyl-dependent arginine decarboxylase (ArgDC)" reversible="false" fast="false" fbc:upperFluxBound="P_1000" fbc:lowerFluxBound="P_0">
        <fbc:geneProductAssociation>
          <fbc:geneProductRef fbc:geneProduct="g_PF1623" />
        </fbc:geneProductAssociation>
        <listOfReactants>
          <speciesReference species="M_C00062" constant="true" stoichiometry="1" />
        </listOfReactants>
        <listOfProducts>
          <speciesReference species="M_C00011" constant="true" stoichiometry="1" />
          <speciesReference species="M_C00179" constant="true" stoichiometry="1" />
        </listOfProducts>
        <notes>
          <xhtml:body>
            <xhtml:p>ec: "4.1.1.19"</xhtml:p>
            <xhtml:p>equation: "C00062[c] =&gt; C00179[c] + C00011[c]"</xhtml:p>
            <xhtml:p>genes: "PF1623"</xhtml:p>
            <xhtml:p>id: "R00566"</xhtml:p>
            <xhtml:p>kegg: "R00566"</xhtml:p>
            <xhtml:p>name: "Pyruvoyl-dependent arginine decarboxylase (ArgDC)"</xhtml:p>
            <xhtml:p>pmid: 18702616</xhtml:p>
            <xhtml:p>source: "A501_psammotate//Literature/KO"</xhtml:p>
            <xhtml:p>subsystem: "Polyamine biosynthesis"</xhtml:p>
          </xhtml:body>
        </notes>
      </reaction>
      <reaction id="R_R00570" name="ATP:CDP phosphotransferase" reversible="true" fast="false" fbc:upperFluxBound="P_1000" fbc:lowerFluxBound="P_neg1000">
        <fbc:geneProductAssociation>
          <fbc:geneProductRef fbc:geneProduct="g_PF0931" />
        </fbc:geneProductAssociation>
        <listOfReactants>
          <speciesReference species="M_C00002" constant="true" stoichiometry="1" />
          <speciesReference species="M_C00112" constant="true" stoichiometry="1" />
        </listOfReactants>
        <listOfProducts>
          <speciesReference species="M_C00008" constant="true" stoichiometry="1" />
          <speciesReference species="M_C00063" constant="true" stoichiometry="1" />
        </listOfProducts>
        <notes>
          <xhtml:body>
            <xhtml:p>ec: "2.7.4.6"</xhtml:p>
            <xhtml:p>equation: "C00002[c] + C00112[c] &lt;=&gt; C00008[c] + C00063[c]"</xhtml:p>
            <xhtml:p>genes: "PF0931"</xhtml:p>
            <xhtml:p>id: "R00570"</xhtml:p>
            <xhtml:p>kegg: "R00570"</xhtml:p>
            <xhtml:p>name: "ATP:CDP phosphotransferase"</xhtml:p>
            <xhtml:p>source: "A501_psammotate//iMAC868_psammotate"</xhtml:p>
            <xhtml:p>subsystem: "Nucleotide metabolism"</xhtml:p>
          </xhtml:body>
        </notes>
      </reaction>
      <reaction id="R_R00571" name="UTP:ammonia ligase (ADP-forming)" reversible="false" fast="false" fbc:upperFluxBound="P_1000" fbc:lowerFluxBound="P_0">
        <fbc:geneProductAssociation>
          <fbc:geneProductRef fbc:geneProduct="g_PF1839" />
        </fbc:geneProductAssociation>
        <listOfReactants>
          <speciesReference species="M_C00002" constant="true" stoichiometry="1" />
          <speciesReference species="M_C00014" constant="true" stoichiometry="1" />
          <speciesReference species="M_C00075" constant="true" stoichiometry="1" />
        </listOfReactants>
        <listOfProducts>
          <speciesReference species="M_C00008" constant="true" stoichiometry="1" />
          <speciesReference species="M_C00009" constant="true" stoichiometry="1" />
          <speciesReference species="M_C00063" constant="true" stoichiometry="1" />
        </listOfProducts>
        <notes>
          <xhtml:body>
            <xhtml:p>ec: "6.3.4.2"</xhtml:p>
            <xhtml:p>equation: "C00002[c] + C00075[c] + C00014[c] =&gt; C00008[c] + C00009[c] + C00063[c]"</xhtml:p>
            <xhtml:p>genes: "PF1839"</xhtml:p>
            <xhtml:p>id: "R00571"</xhtml:p>
            <xhtml:p>kegg: "R00571"</xhtml:p>
            <xhtml:p>name: "UTP:ammonia ligase (ADP-forming)"</xhtml:p>
            <xhtml:p>source: "A501_psammotate//iMAC868_psammotate"</xhtml:p>
            <xhtml:p>subsystem: "Nucleotide metabolism"</xhtml:p>
          </xhtml:body>
        </notes>
      </reaction>
      <reaction id="R_R00573" name="UTP:L-glutamine amido-ligase (ADP-forming)" reversible="false" fast="false" fbc:upperFluxBound="P_1000" fbc:lowerFluxBound="P_0">
        <fbc:geneProductAssociation>
          <fbc:geneProductRef fbc:geneProduct="g_PF1839" />
        </fbc:geneProductAssociation>
        <listOfReactants>
          <speciesReference species="M_C00001" constant="true" stoichiometry="1" />
          <speciesReference species="M_C00002" constant="true" stoichiometry="1" />
          <speciesReference species="M_C00064" constant="true" stoichiometry="1" />
          <speciesReference species="M_C00075" constant="true" stoichiometry="1" />
        </listOfReactants>
        <listOfProducts>
          <speciesReference species="M_C00008" constant="true" stoichiometry="1" />
          <speciesReference species="M_C00009" constant="true" stoichiometry="1" />
          <speciesReference species="M_C00025" constant="true" stoichiometry="1" />
          <speciesReference species="M_C00063" constant="true" stoichiometry="1" />
        </listOfProducts>
        <notes>
          <xhtml:body>
            <xhtml:p>ec: "6.3.4.2"</xhtml:p>
            <xhtml:p>equation: "C00002[c] + C00075[c] + C00064[c] + C00001[c] =&gt; C00008[c] + C00009[c] + C00063[c] + C00025[c]"</xhtml:p>
            <xhtml:p>genes: "PF1839"</xhtml:p>
            <xhtml:p>id: "R00573"</xhtml:p>
            <xhtml:p>kegg: "R00573"</xhtml:p>
            <xhtml:p>name: "UTP:L-glutamine amido-ligase (ADP-forming)"</xhtml:p>
            <xhtml:p>source: "A501_psammotate//iMAC868_psammotate"</xhtml:p>
            <xhtml:p>subsystem: "Nucleotide metabolism"</xhtml:p>
          </xhtml:body>
        </notes>
      </reaction>
      <reaction id="R_R00575" name="HCO3-:L-glutamine amido-ligase (ADP-forming, carbamate-phosphorylating)" reversible="false" fast="false" fbc:upperFluxBound="P_1000" fbc:lowerFluxBound="P_0">
        <fbc:geneProductAssociation>
          <fbc:and>
            <fbc:geneProductRef fbc:geneProduct="g_PF1714" />
            <fbc:geneProductRef fbc:geneProduct="g_PF1713" />
          </fbc:and>
        </fbc:geneProductAssociation>
        <listOfReactants>
          <speciesReference species="M_C00001" constant="true" stoichiometry="1" />
          <speciesReference species="M_C00002" constant="true" stoichiometry="2" />
          <speciesReference species="M_C00064" constant="true" stoichiometry="1" />
          <speciesReference species="M_C00080" constant="true" stoichiometry="1" />
          <speciesReference species="M_C00288" constant="true" stoichiometry="1" />
        </listOfReactants>
        <listOfProducts>
          <speciesReference species="M_C00008" constant="true" stoichiometry="2" />
          <speciesReference species="M_C00009" constant="true" stoichiometry="1" />
          <speciesReference species="M_C00025" constant="true" stoichiometry="1" />
          <speciesReference species="M_C00169" constant="true" stoichiometry="1" />
        </listOfProducts>
        <notes>
          <xhtml:body>
            <xhtml:p>comment: "multi-step reaction (see R00256+R10948+R10949+R01395)"</xhtml:p>
            <xhtml:p>ec: "6.3.5.5"</xhtml:p>
            <xhtml:p>equation: "(2) C00002[c] + C00064[c] + C00288[c] + C00001[c] + C00080[c] =&gt; (2) C00008[c] + C00009[c] + C00025[c] + C00169[c]"</xhtml:p>
            <xhtml:p>genes: "PF1713 and PF1714"</xhtml:p>
            <xhtml:p>id: "R00575"</xhtml:p>
            <xhtml:p>kegg: "R00575"</xhtml:p>
            <xhtml:p>name: "HCO3-:L-glutamine amido-ligase (ADP-forming, carbamate-phosphorylating)"</xhtml:p>
            <xhtml:p>pmid: 19900465</xhtml:p>
            <xhtml:p>source: "Pfu_add//KO"</xhtml:p>
            <xhtml:p>subsystem: "Pyrimidine metabolism, Alanine, aspartate and glutamate metabolism"</xhtml:p>
          </xhtml:body>
        </notes>
      </reaction>
      <reaction id="R_R00578" name="L-aspartate:L-glutamine amido-ligase (AMP-forming)" reversible="false" fast="false" fbc:upperFluxBound="P_1000" fbc:lowerFluxBound="P_0">
        <fbc:geneProductAssociation>
          <fbc:geneProductRef fbc:geneProduct="g_PF1071" />
        </fbc:geneProductAssociation>
        <listOfReactants>
          <speciesReference species="M_C00001" constant="true" stoichiometry="1" />
          <speciesReference species="M_C00002" constant="true" stoichiometry="1" />
          <speciesReference species="M_C00049" constant="true" stoichiometry="1" />
          <speciesReference species="M_C00064" constant="true" stoichiometry="1" />
        </listOfReactants>
        <listOfProducts>
          <speciesReference species="M_C00013" constant="true" stoichiometry="1" />
          <speciesReference species="M_C00020" constant="true" stoichiometry="1" />
          <speciesReference species="M_C00025" constant="true" stoichiometry="1" />
          <speciesReference species="M_C00152" constant="true" stoichiometry="1" />
        </listOfProducts>
        <notes>
          <xhtml:body>
            <xhtml:p>ec: "6.3.5.4"</xhtml:p>
            <xhtml:p>equation: "C00002[c] + C00049[c] + C00064[c] + C00001[c] =&gt; C00020[c] + C00013[c] + C00152[c] + C00025[c]"</xhtml:p>
            <xhtml:p>genes: "PF1071"</xhtml:p>
            <xhtml:p>id: "R00578"</xhtml:p>
            <xhtml:p>kegg: "R00578"</xhtml:p>
            <xhtml:p>name: "L-aspartate:L-glutamine amido-ligase (AMP-forming)"</xhtml:p>
            <xhtml:p>pmid: 19900465</xhtml:p>
            <xhtml:p>source: "A501_psammotate//iMAC868_psammotate"</xhtml:p>
            <xhtml:p>subsystem: "Alanine and Aspartate Metabolism"</xhtml:p>
          </xhtml:body>
        </notes>
      </reaction>
      <reaction id="R_R00582" name="Phosphoserine phosphatase (SerB)" reversible="false" fast="false" fbc:upperFluxBound="P_1000" fbc:lowerFluxBound="P_0">
        <fbc:geneProductAssociation>
          <fbc:geneProductRef fbc:geneProduct="g_PF1921" />
        </fbc:geneProductAssociation>
        <listOfReactants>
          <speciesReference species="M_C00001" constant="true" stoichiometry="1" />
          <speciesReference species="M_C01005" constant="true" stoichiometry="1" />
        </listOfReactants>
        <listOfProducts>
          <speciesReference species="M_C00009" constant="true" stoichiometry="1" />
          <speciesReference species="M_C00065" constant="true" stoichiometry="1" />
        </listOfProducts>
        <notes>
          <xhtml:body>
            <xhtml:p>ec: "3.1.3.3"</xhtml:p>
            <xhtml:p>equation: "C01005[c] + C00001[c] =&gt; C00065[c] + C00009[c]"</xhtml:p>
            <xhtml:p>genes: "PF1921"</xhtml:p>
            <xhtml:p>id: "R00582"</xhtml:p>
            <xhtml:p>kegg: "R00582"</xhtml:p>
            <xhtml:p>name: "Phosphoserine phosphatase (SerB)"</xhtml:p>
            <xhtml:p>pmid: 27857065</xhtml:p>
            <xhtml:p>source: "A501_psammotate//Literature"</xhtml:p>
            <xhtml:p>subsystem: "Glycine, serine and threonine metabolism, Methane metabolism, Carbon metabolism"</xhtml:p>
          </xhtml:body>
        </notes>
      </reaction>
      <reaction id="R_R00610" name="sarcosine:oxygen oxidoreductase (demethylating)" reversible="true" fast="false" fbc:upperFluxBound="P_1000" fbc:lowerFluxBound="P_neg1000">
        <fbc:geneProductAssociation>
          <fbc:geneProductRef fbc:geneProduct="g_PF1245" />
        </fbc:geneProductAssociation>
        <listOfReactants>
          <speciesReference species="M_C00001" constant="true" stoichiometry="1" />
          <speciesReference species="M_C00007" constant="true" stoichiometry="1" />
          <speciesReference species="M_C00213" constant="true" stoichiometry="1" />
        </listOfReactants>
        <listOfProducts>
          <speciesReference species="M_C00027" constant="true" stoichiometry="1" />
          <speciesReference species="M_C00037" constant="true" stoichiometry="1" />
          <speciesReference species="M_C00067" constant="true" stoichiometry="1" />
        </listOfProducts>
        <notes>
          <xhtml:body>
            <xhtml:p>ec: "1.5.3.1"</xhtml:p>
            <xhtml:p>equation: "C00213[c] + C00001[c] + C00007[c] &lt;=&gt; C00037[c] + C00067[c] + C00027[c]"</xhtml:p>
            <xhtml:p>genes: "PF1245"</xhtml:p>
            <xhtml:p>id: "R00610"</xhtml:p>
            <xhtml:p>kegg: "R00610"</xhtml:p>
            <xhtml:p>name: "sarcosine:oxygen oxidoreductase (demethylating)"</xhtml:p>
            <xhtml:p>source: "A501_psammotate//KO"</xhtml:p>
          </xhtml:body>
        </notes>
      </reaction>
      <reaction id="R_R00615" name="Thiamin diphosphate phosphohydrolase" reversible="true" fast="false" fbc:upperFluxBound="P_1000" fbc:lowerFluxBound="P_neg1000">
        <fbc:geneProductAssociation>
          <fbc:geneProductRef fbc:geneProduct="g_PF0501" />
        </fbc:geneProductAssociation>
        <listOfReactants>
          <speciesReference species="M_C00001" constant="true" stoichiometry="1" />
          <speciesReference species="M_C00068" constant="true" stoichiometry="1" />
        </listOfReactants>
        <listOfProducts>
          <speciesReference species="M_C00009" constant="true" stoichiometry="1" />
          <speciesReference species="M_C01081" constant="true" stoichiometry="1" />
        </listOfProducts>
        <notes>
          <xhtml:body>
            <xhtml:p>ec: "3.6.1.15"</xhtml:p>
            <xhtml:p>equation: "C00068[c] + C00001[c] &lt;=&gt; C01081[c] + C00009[c]"</xhtml:p>
            <xhtml:p>genes: "PF0501"</xhtml:p>
            <xhtml:p>id: "R00615"</xhtml:p>
            <xhtml:p>kegg: "R00615"</xhtml:p>
            <xhtml:p>name: "Thiamin diphosphate phosphohydrolase"</xhtml:p>
            <xhtml:p>source: "A501_psammotate//iMAC868_psammotate"</xhtml:p>
            <xhtml:p>subsystem: "Vitamins Cofactor Biosynthesis"</xhtml:p>
          </xhtml:body>
        </notes>
      </reaction>
      <reaction id="R_R00617" name="ATP:thiamin-phosphate phosphotransferase" reversible="false" fast="false" fbc:upperFluxBound="P_1000" fbc:lowerFluxBound="P_0">
        <fbc:geneProductAssociation>
          <fbc:geneProductRef fbc:geneProduct="g_PF1877" />
        </fbc:geneProductAssociation>
        <listOfReactants>
          <speciesReference species="M_C00002" constant="true" stoichiometry="1" />
          <speciesReference species="M_C01081" constant="true" stoichiometry="1" />
        </listOfReactants>
        <listOfProducts>
          <speciesReference species="M_C00008" constant="true" stoichiometry="1" />
          <speciesReference species="M_C00068" constant="true" stoichiometry="1" />
        </listOfProducts>
        <notes>
          <xhtml:body>
            <xhtml:p>ec: "2.7.4.16"</xhtml:p>
            <xhtml:p>equation: "C00002[c] + C01081[c] =&gt; C00008[c] + C00068[c]"</xhtml:p>
            <xhtml:p>genes: "PF1877"</xhtml:p>
            <xhtml:p>id: "R00617"</xhtml:p>
            <xhtml:p>kegg: "R00617"</xhtml:p>
            <xhtml:p>name: "ATP:thiamin-phosphate phosphotransferase"</xhtml:p>
            <xhtml:p>source: "A501_psammotate//iMAC868_psammotate"</xhtml:p>
            <xhtml:p>subsystem: "Vitamins Cofactor Biosynthesis"</xhtml:p>
          </xhtml:body>
        </notes>
      </reaction>
      <reaction id="R_R00658" name="Enolase" reversible="true" fast="false" fbc:upperFluxBound="P_1000" fbc:lowerFluxBound="P_neg1000">
        <fbc:geneProductAssociation>
          <fbc:geneProductRef fbc:geneProduct="g_PF0215" />
        </fbc:geneProductAssociation>
        <listOfReactants>
          <speciesReference species="M_C00001" constant="true" stoichiometry="1" />
          <speciesReference species="M_C00074" constant="true" stoichiometry="1" />
        </listOfReactants>
        <listOfProducts>
          <speciesReference species="M_C00631" constant="true" stoichiometry="1" />
        </listOfProducts>
        <notes>
          <xhtml:body>
            <xhtml:p>ec: "4.2.1.11"</xhtml:p>
            <xhtml:p>equation: "C00074[c] + C00001[c] &lt;=&gt; C00631[c]"</xhtml:p>
            <xhtml:p>genes: "PF0215"</xhtml:p>
            <xhtml:p>id: "R00658"</xhtml:p>
            <xhtml:p>kegg: "R00658"</xhtml:p>
            <xhtml:p>name: "Enolase"</xhtml:p>
            <xhtml:p>pmid: 12921536</xhtml:p>
            <xhtml:p>source: "A501_psammotate//iMAC868_psammotate/Literature"</xhtml:p>
            <xhtml:p>subsystem: "Central carbon metabolism, Glycolysis or Gluconeogenesis"</xhtml:p>
          </xhtml:body>
        </notes>
      </reaction>
      <reaction id="R_R00667" name="L-ornithine:omega-aminotransferase (OrnAT)" reversible="true" fast="false" fbc:upperFluxBound="P_1000" fbc:lowerFluxBound="P_neg1000">
        <fbc:geneProductAssociation>
          <fbc:geneProductRef fbc:geneProduct="g_PF1421" />
        </fbc:geneProductAssociation>
        <listOfReactants>
          <speciesReference species="M_C00026" constant="true" stoichiometry="1" />
          <speciesReference species="M_C00077" constant="true" stoichiometry="1" />
        </listOfReactants>
        <listOfProducts>
          <speciesReference species="M_C00025" constant="true" stoichiometry="1" />
          <speciesReference species="M_C01165" constant="true" stoichiometry="1" />
        </listOfProducts>
        <notes>
          <xhtml:body>
            <xhtml:p>ec: "2.6.1.19"</xhtml:p>
            <xhtml:p>equation: "C00077[c] + C00026[c] &lt;=&gt; C01165[c] + C00025[c]"</xhtml:p>
            <xhtml:p>genes: "PF1421"</xhtml:p>
            <xhtml:p>id: "R00667"</xhtml:p>
            <xhtml:p>name: "L-ornithine:omega-aminotransferase (OrnAT)"</xhtml:p>
            <xhtml:p>pmid: 29352105</xhtml:p>
            <xhtml:p>source: "A501_psammotate//Literature"</xhtml:p>
            <xhtml:p>subsystem: "Arginine and proline metabolism"</xhtml:p>
          </xhtml:body>
        </notes>
      </reaction>
      <reaction id="R_R00669" name="N2-Acetyl-L-ornithine amidohydrolase" reversible="true" fast="false" fbc:upperFluxBound="P_1000" fbc:lowerFluxBound="P_neg1000">
        <fbc:geneProductAssociation>
          <fbc:geneProductRef fbc:geneProduct="g_PF1185" />
        </fbc:geneProductAssociation>
        <listOfReactants>
          <speciesReference species="M_C00001" constant="true" stoichiometry="1" />
          <speciesReference species="M_C00437" constant="true" stoichiometry="1" />
        </listOfReactants>
        <listOfProducts>
          <speciesReference species="M_C00033" constant="true" stoichiometry="1" />
          <speciesReference species="M_C00077" constant="true" stoichiometry="1" />
        </listOfProducts>
        <notes>
          <xhtml:body>
            <xhtml:p>ec: "3.5.1.14, 3.5.1.16"</xhtml:p>
            <xhtml:p>equation: "C00437[c] + C00001[c] &lt;=&gt; C00033[c] + C00077[c]"</xhtml:p>
            <xhtml:p>genes: "PF1185"</xhtml:p>
            <xhtml:p>id: "R00669"</xhtml:p>
            <xhtml:p>kegg: "R00669"</xhtml:p>
            <xhtml:p>name: "N2-Acetyl-L-ornithine amidohydrolase"</xhtml:p>
            <xhtml:p>source: "A501_psammotate//KO"</xhtml:p>
          </xhtml:body>
        </notes>
      </reaction>
      <reaction id="R_R00674" name="Tryptophan synthase beta subunit (TrpB)" reversible="true" fast="false" fbc:upperFluxBound="P_1000" fbc:lowerFluxBound="P_neg1000">
        <fbc:geneProductAssociation>
          <fbc:or>
            <fbc:geneProductRef fbc:geneProduct="g_PF1706" />
            <fbc:geneProductRef fbc:geneProduct="g_PF1592" />
          </fbc:or>
        </fbc:geneProductAssociation>
        <listOfReactants>
          <speciesReference species="M_C00065" constant="true" stoichiometry="1" />
          <speciesReference species="M_C00463" constant="true" stoichiometry="1" />
        </listOfReactants>
        <listOfProducts>
          <speciesReference species="M_C00001" constant="true" stoichiometry="1" />
          <speciesReference species="M_C00078" constant="true" stoichiometry="1" />
        </listOfProducts>
        <notes>
          <xhtml:body>
            <xhtml:p>comment: "two tryptophan synthase beta-subunit paralogs have been reported in Thermococcus kodakarensis (pmid:24835339)"</xhtml:p>
            <xhtml:p>ec: "4.2.1.20, 4.2.1.122"</xhtml:p>
            <xhtml:p>equation: "C00065[c] + C00463[c] &lt;=&gt; C00078[c] + C00001[c]"</xhtml:p>
            <xhtml:p>genes: "PF1592 or PF1706"</xhtml:p>
            <xhtml:p>id: "R00674"</xhtml:p>
            <xhtml:p>kegg: "R00674"</xhtml:p>
            <xhtml:p>name: "Tryptophan synthase beta subunit (TrpB)"</xhtml:p>
            <xhtml:p>pmid: "26553994, 12435500, 21090805, 24835339"</xhtml:p>
            <xhtml:p>source: "A501_psammotate//iMAC868_psammotate/literature"</xhtml:p>
            <xhtml:p>subsystem: "Aromatic amino acids metabolism, Tyrosine, Tryptophan and Phenylalanine Metabolism"</xhtml:p>
          </xhtml:body>
        </notes>
      </reaction>
      <reaction id="R_R00684" name="L-Tryptophan:2-oxoglutarate aminotransferase (AroAT)" reversible="true" fast="false" fbc:upperFluxBound="P_1000" fbc:lowerFluxBound="P_neg1000">
        <fbc:geneProductAssociation>
          <fbc:geneProductRef fbc:geneProduct="g_PF0121" />
        </fbc:geneProductAssociation>
        <listOfReactants>
          <speciesReference species="M_C00026" constant="true" stoichiometry="1" />
          <speciesReference species="M_C00078" constant="true" stoichiometry="1" />
        </listOfReactants>
        <listOfProducts>
          <speciesReference species="M_C00025" constant="true" stoichiometry="1" />
          <speciesReference species="M_C00331" constant="true" stoichiometry="1" />
        </listOfProducts>
        <notes>
          <xhtml:body>
            <xhtml:p>change: "PF1253 is deleted in COM1, but PF0121 remains; https://doi.org/10.1128/JB.00439-12"</xhtml:p>
            <xhtml:p>ec: "2.6.1.57"</xhtml:p>
            <xhtml:p>equation: "C00078[c] + C00026[c] &lt;=&gt; C00331[c] + C00025[c]"</xhtml:p>
            <xhtml:p>genes: "PF0121"</xhtml:p>
            <xhtml:p>id: "R00684"</xhtml:p>
            <xhtml:p>kegg: "R00684"</xhtml:p>
            <xhtml:p>name: "L-Tryptophan:2-oxoglutarate aminotransferase (AroAT)"</xhtml:p>
            <xhtml:p>pmid: 15803651</xhtml:p>
            <xhtml:p>source: "A501_psammotate//iMAC868_psammotate/Literature"</xhtml:p>
            <xhtml:p>subsystem: "Aromatic amino acids metabolism, Tyrosine, Tryptophan and Phenylalanine Metabolism"</xhtml:p>
          </xhtml:body>
        </notes>
      </reaction>
      <reaction id="R_R00694" name="L-Phenylalanine:2-oxoglutarate aminotransferase (AroAT)" reversible="true" fast="false" fbc:upperFluxBound="P_1000" fbc:lowerFluxBound="P_neg1000">
        <fbc:geneProductAssociation>
          <fbc:geneProductRef fbc:geneProduct="g_PF0121" />
        </fbc:geneProductAssociation>
        <listOfReactants>
          <speciesReference species="M_C00026" constant="true" stoichiometry="1" />
          <speciesReference species="M_C00079" constant="true" stoichiometry="1" />
        </listOfReactants>
        <listOfProducts>
          <speciesReference species="M_C00025" constant="true" stoichiometry="1" />
          <speciesReference species="M_C00166" constant="true" stoichiometry="1" />
        </listOfProducts>
        <notes>
          <xhtml:body>
            <xhtml:p>change: "PF1253 is deleted in COM1, but PF0121 remains; https://doi.org/10.1128/JB.00439-12"</xhtml:p>
            <xhtml:p>ec: "2.6.1.57"</xhtml:p>
            <xhtml:p>equation: "C00079[c] + C00026[c] &lt;=&gt; C00166[c] + C00025[c]"</xhtml:p>
            <xhtml:p>genes: "PF0121"</xhtml:p>
            <xhtml:p>id: "R00694"</xhtml:p>
            <xhtml:p>kegg: "R00694"</xhtml:p>
            <xhtml:p>name: "L-Phenylalanine:2-oxoglutarate aminotransferase (AroAT)"</xhtml:p>
            <xhtml:p>pmid: 15803651</xhtml:p>
            <xhtml:p>source: "A501_psammotate//iMAC868_psammotate/Literature"</xhtml:p>
            <xhtml:p>subsystem: "Aromatic amino acids metabolism, Tyrosine, Tryptophan and Phenylalanine Metabolism"</xhtml:p>
          </xhtml:body>
        </notes>
      </reaction>
      <reaction id="R_R00700" name="Soluble hydrogenase II (SHII)" reversible="true" fast="false" fbc:upperFluxBound="P_1000" fbc:lowerFluxBound="P_0">
        <fbc:geneProductAssociation>
          <fbc:and>
            <fbc:geneProductRef fbc:geneProduct="g_PF1332" />
            <fbc:geneProductRef fbc:geneProduct="g_PF1331" />
            <fbc:geneProductRef fbc:geneProduct="g_PF1330" />
            <fbc:geneProductRef fbc:geneProduct="g_PF1329" />
          </fbc:and>
        </fbc:geneProductAssociation>
        <listOfReactants>
          <speciesReference species="M_C00003" constant="true" stoichiometry="1" />
          <speciesReference species="M_C00282" constant="true" stoichiometry="1" />
        </listOfReactants>
        <listOfProducts>
          <speciesReference species="M_C00004" constant="true" stoichiometry="1" />
          <speciesReference species="M_C00080" constant="true" stoichiometry="1" />
        </listOfProducts>
        <notes>
          <xhtml:body>
            <xhtml:p>cofactor: "Ni-Fe"</xhtml:p>
            <xhtml:p>comment: "SHI and SHII utilize NADP(H) and NAD(H) as electron carriers, respectively, and while their functions have not been established, it is assumed that they can recycle some of the H2 produced by MBH under the appropriate growth conditions (pmid:26543406). So make SHI and SHII as bi-directional reaction."</xhtml:p>
            <xhtml:p>ec: "1.12.1.2, 1.12.1.5"</xhtml:p>
            <xhtml:p>equation: "C00282[c] + C00003[c] &lt;=&gt; C00004[c] + C00080[c]"</xhtml:p>
            <xhtml:p>genes: "PF1329 and PF1330 and PF1331 and PF1332"</xhtml:p>
            <xhtml:p>id: "R00700"</xhtml:p>
            <xhtml:p>kegg: "R00700"</xhtml:p>
            <xhtml:p>name: "Soluble hydrogenase II (SHII)"</xhtml:p>
            <xhtml:p>pmid: "22557999, 28295726, 26543406"</xhtml:p>
            <xhtml:p>source: "Pfu_add//Literature"</xhtml:p>
          </xhtml:body>
        </notes>
      </reaction>
      <reaction id="R_R00709" name="NAD-isocitrate dehydrogenase" reversible="true" fast="false" fbc:upperFluxBound="P_1000" fbc:lowerFluxBound="P_neg1000">
        <fbc:geneProductAssociation>
          <fbc:geneProductRef fbc:geneProduct="g_PF0202" />
        </fbc:geneProductAssociation>
        <listOfReactants>
          <speciesReference species="M_C00003" constant="true" stoichiometry="1" />
          <speciesReference species="M_C00311" constant="true" stoichiometry="1" />
        </listOfReactants>
        <listOfProducts>
          <speciesReference species="M_C00004" constant="true" stoichiometry="1" />
          <speciesReference species="M_C00011" constant="true" stoichiometry="1" />
          <speciesReference species="M_C00026" constant="true" stoichiometry="1" />
          <speciesReference species="M_C00080" constant="true" stoichiometry="1" />
        </listOfProducts>
        <notes>
          <xhtml:body>
            <xhtml:p>comment: "The literature clarified the preference of this enzyme in Pfu is NAD, different from the cannonical NADP-IDH identified in Ecoli, however KEGG annotated this gene as the NADP-IDH (1.1.1.42)."</xhtml:p>
            <xhtml:p>ec: "1.1.1.41"</xhtml:p>
            <xhtml:p>equation: "C00311[c] + C00003[c] &lt;=&gt; C00026[c] + C00011[c] + C00004[c] + C00080[c]"</xhtml:p>
            <xhtml:p>genes: "PF0202"</xhtml:p>
            <xhtml:p>id: "R00709"</xhtml:p>
            <xhtml:p>name: "NAD-isocitrate dehydrogenase"</xhtml:p>
            <xhtml:p>pmid: 12209263</xhtml:p>
            <xhtml:p>source: "Pfu_add//Literature"</xhtml:p>
            <xhtml:p>subsystem: "Central carbon metabolism, Citrate cycle"</xhtml:p>
          </xhtml:body>
        </notes>
      </reaction>
      <reaction id="R_R00717" name="Glycolate:NAD+ oxidoreductase" reversible="true" fast="false" fbc:upperFluxBound="P_1000" fbc:lowerFluxBound="P_neg1000">
        <fbc:geneProductAssociation>
          <fbc:geneProductRef fbc:geneProduct="g_PF0319" />
        </fbc:geneProductAssociation>
        <listOfReactants>
          <speciesReference species="M_C00003" constant="true" stoichiometry="1" />
          <speciesReference species="M_C00160" constant="true" stoichiometry="1" />
        </listOfReactants>
        <listOfProducts>
          <speciesReference species="M_C00004" constant="true" stoichiometry="1" />
          <speciesReference species="M_C00048" constant="true" stoichiometry="1" />
          <speciesReference species="M_C00080" constant="true" stoichiometry="1" />
        </listOfProducts>
        <notes>
          <xhtml:body>
            <xhtml:p>ec: "1.1.1.26"</xhtml:p>
            <xhtml:p>equation: "C00160[c] + C00003[c] &lt;=&gt; C00048[c] + C00004[c] + C00080[c]"</xhtml:p>
            <xhtml:p>genes: "PF0319"</xhtml:p>
            <xhtml:p>id: "R00717"</xhtml:p>
            <xhtml:p>kegg: "R00717"</xhtml:p>
            <xhtml:p>name: "Glycolate:NAD+ oxidoreductase"</xhtml:p>
            <xhtml:p>source: "Pfu_add//KO"</xhtml:p>
            <xhtml:p>subsystem: "Glyoxylate and dicarboxylate metabolism"</xhtml:p>
          </xhtml:body>
        </notes>
      </reaction>
      <reaction id="R_R00720" name="Inosine 5-triphosphate pyrophosphohydrolase" reversible="false" fast="false" fbc:upperFluxBound="P_1000" fbc:lowerFluxBound="P_0">
        <fbc:geneProductAssociation>
          <fbc:geneProductRef fbc:geneProduct="g_PF0249" />
        </fbc:geneProductAssociation>
        <listOfReactants>
          <speciesReference species="M_C00001" constant="true" stoichiometry="1" />
          <speciesReference species="M_C00081" constant="true" stoichiometry="1" />
        </listOfReactants>
        <listOfProducts>
          <speciesReference species="M_C00013" constant="true" stoichiometry="1" />
          <speciesReference species="M_C00130" constant="true" stoichiometry="1" />
        </listOfProducts>
        <notes>
          <xhtml:body>
            <xhtml:p>comment: "Biochemical analysis shows that this enzyme in Methanocaldococcus jannaschii (MJ_0226) is a novel nucleotide triphosphatase that can efficiently hydrolyze nonstandard nucleotides such as XTP to XMP or ITP to IMP, but not the standard nucleotides.  Xanthine triphosphate (XTP) is so far the best substrate for Mj0226 protein, followed by ITP, GTP or dGTP, both of which are hydrolyzed ~100-fold less efficiently than XTP, and, finally, ATP, CTP, and TTP, which are hydrolyzed the least well. dITP is proposed to be similar to ITP. [pmid:10404228]"</xhtml:p>
            <xhtml:p>ec: "3.6.1.8"</xhtml:p>
            <xhtml:p>equation: "C00081[c] + C00001[c] =&gt; C00130[c] + C00013[c]"</xhtml:p>
            <xhtml:p>genes: "PF0249"</xhtml:p>
            <xhtml:p>id: "R00720"</xhtml:p>
            <xhtml:p>name: "Inosine 5-triphosphate pyrophosphohydrolase"</xhtml:p>
            <xhtml:p>pmid: 10404228</xhtml:p>
            <xhtml:p>source: "A501_psammotate//KO/Literature"</xhtml:p>
            <xhtml:p>subsystem: "Nucleotide metabolism, Purine metabolism"</xhtml:p>
          </xhtml:body>
        </notes>
      </reaction>
      <reaction id="R_R00722" name="ATP:IDP phosphotransferase" reversible="true" fast="false" fbc:upperFluxBound="P_1000" fbc:lowerFluxBound="P_neg1000">
        <fbc:geneProductAssociation>
          <fbc:geneProductRef fbc:geneProduct="g_PF0931" />
        </fbc:geneProductAssociation>
        <listOfReactants>
          <speciesReference species="M_C00002" constant="true" stoichiometry="1" />
          <speciesReference species="M_C00104" constant="true" stoichiometry="1" />
        </listOfReactants>
        <listOfProducts>
          <speciesReference species="M_C00008" constant="true" stoichiometry="1" />
          <speciesReference species="M_C00081" constant="true" stoichiometry="1" />
        </listOfProducts>
        <notes>
          <xhtml:body>
            <xhtml:p>ec: "2.7.4.6"</xhtml:p>
            <xhtml:p>equation: "C00002[c] + C00104[c] &lt;=&gt; C00008[c] + C00081[c]"</xhtml:p>
            <xhtml:p>genes: "PF0931"</xhtml:p>
            <xhtml:p>id: "R00722"</xhtml:p>
            <xhtml:p>kegg: "R00722"</xhtml:p>
            <xhtml:p>name: "ATP:IDP phosphotransferase"</xhtml:p>
            <xhtml:p>source: "A501_psammotate//iMAC868_psammotate"</xhtml:p>
            <xhtml:p>subsystem: "Nucleotide metabolism"</xhtml:p>
          </xhtml:body>
        </notes>
      </reaction>
      <reaction id="R_R00734" name="L-Tyrosine:2-oxoglutarate aminotransferase (AroAT)" reversible="true" fast="false" fbc:upperFluxBound="P_1000" fbc:lowerFluxBound="P_neg1000">
        <fbc:geneProductAssociation>
          <fbc:geneProductRef fbc:geneProduct="g_PF0121" />
        </fbc:geneProductAssociation>
        <listOfReactants>
          <speciesReference species="M_C00026" constant="true" stoichiometry="1" />
          <speciesReference species="M_C00082" constant="true" stoichiometry="1" />
        </listOfReactants>
        <listOfProducts>
          <speciesReference species="M_C00025" constant="true" stoichiometry="1" />
          <speciesReference species="M_C01179" constant="true" stoichiometry="1" />
        </listOfProducts>
        <notes>
          <xhtml:body>
            <xhtml:p>change: "PF1253 is deleted in COM1, but PF0121 remains; https://doi.org/10.1128/JB.00439-12"</xhtml:p>
            <xhtml:p>ec: "2.6.1.57"</xhtml:p>
            <xhtml:p>equation: "C00082[c] + C00026[c] &lt;=&gt; C01179[c] + C00025[c]"</xhtml:p>
            <xhtml:p>genes: "PF0121"</xhtml:p>
            <xhtml:p>id: "R00734"</xhtml:p>
            <xhtml:p>kegg: "R00734"</xhtml:p>
            <xhtml:p>name: "L-Tyrosine:2-oxoglutarate aminotransferase (AroAT)"</xhtml:p>
            <xhtml:p>pmid: 15803651</xhtml:p>
            <xhtml:p>source: "A501_psammotate//iMAC868_psammotate/Literature"</xhtml:p>
            <xhtml:p>subsystem: "Aromatic amino acids metabolism, Tyrosine, Tryptophan and Phenylalanine Metabolism"</xhtml:p>
          </xhtml:body>
        </notes>
      </reaction>
      <reaction id="R_R00746" name="Ethanol:NADP+ oxidoreductase" reversible="false" fast="false" fbc:upperFluxBound="P_1000" fbc:lowerFluxBound="P_0">
        <fbc:geneProductAssociation>
          <fbc:or>
            <fbc:geneProductRef fbc:geneProduct="g_PF1960" />
            <fbc:geneProductRef fbc:geneProduct="g_PF0074" />
            <fbc:geneProductRef fbc:geneProduct="g_PF0608" />
          </fbc:or>
        </fbc:geneProductAssociation>
        <listOfReactants>
          <speciesReference species="M_C00005" constant="true" stoichiometry="1" />
          <speciesReference species="M_C00080" constant="true" stoichiometry="1" />
          <speciesReference species="M_C00084" constant="true" stoichiometry="1" />
        </listOfReactants>
        <listOfProducts>
          <speciesReference species="M_C00006" constant="true" stoichiometry="1" />
          <speciesReference species="M_C00469" constant="true" stoichiometry="1" />
        </listOfProducts>
        <notes>
          <xhtml:body>
            <xhtml:p>comment: "Used this reaction instead of R00754 based on close homology of PF0608(AdhC) to ADH in Thermococcus strain ES1. Experimental data in ES1 suggest the ADH uses NADP(H) as electron carrier. The thesis document in https://getd.libs.uga.edu/pdfs/keller_matthew_w_201605_phd.pdf suggest AdhC as the dominant ethanol forming ADH in Pfu based on gene expression (compared to AdhB, PF0075). The AdhA (PF0074) is a short-chain NADP-dependent ADH. PF0074 is experimentally shown to carry a weak activity on methanol and ethanol, pmid:11358525. The AdhD (PF1960) is an NAD(P) dependent hydrogenase with very weak activity on methanol and ethanol, pmid:16391048."</xhtml:p>
            <xhtml:p>ec: "1.1.1.2, 1.1.1.71"</xhtml:p>
            <xhtml:p>equation: "C00084[c] + C00005[c] + C00080[c] =&gt; C00469[c] + C00006[c]"</xhtml:p>
            <xhtml:p>genes: "PF0608 or PF0074 or PF1960"</xhtml:p>
            <xhtml:p>id: "R00746"</xhtml:p>
            <xhtml:p>kegg: "R00746"</xhtml:p>
            <xhtml:p>name: "Ethanol:NADP+ oxidoreductase"</xhtml:p>
            <xhtml:p>pmid: "19115036, 11358525, 16391048"</xhtml:p>
            <xhtml:p>source: "A501_psammotate//iMAC868_psammotate"</xhtml:p>
            <xhtml:p>subsystem: "Central Metabolism"</xhtml:p>
          </xhtml:body>
        </notes>
      </reaction>
      <reaction id="R_R00768" name="L-glutamine:D-fructose-6-phosphate isomerase (deaminating)" reversible="true" fast="false" fbc:upperFluxBound="P_1000" fbc:lowerFluxBound="P_neg1000">
        <fbc:geneProductAssociation>
          <fbc:or>
            <fbc:geneProductRef fbc:geneProduct="g_PF0362" />
            <fbc:geneProductRef fbc:geneProduct="g_PF0157" />
          </fbc:or>
        </fbc:geneProductAssociation>
        <listOfReactants>
          <speciesReference species="M_C00064" constant="true" stoichiometry="1" />
          <speciesReference species="M_C00085" constant="true" stoichiometry="1" />
        </listOfReactants>
        <listOfProducts>
          <speciesReference species="M_C00025" constant="true" stoichiometry="1" />
          <speciesReference species="M_C00352" constant="true" stoichiometry="1" />
        </listOfProducts>
        <notes>
          <xhtml:body>
            <xhtml:p>change: "Change_cpd"</xhtml:p>
            <xhtml:p>ec: "2.6.1.16"</xhtml:p>
            <xhtml:p>equation: "C00064[c] + C00085[c] &lt;=&gt; C00025[c] + C00352[c]"</xhtml:p>
            <xhtml:p>genes: "PF0157 or PF0362"</xhtml:p>
            <xhtml:p>id: "R00768"</xhtml:p>
            <xhtml:p>kegg: "R00768"</xhtml:p>
            <xhtml:p>name: "L-glutamine:D-fructose-6-phosphate isomerase (deaminating)"</xhtml:p>
            <xhtml:p>source: "A501_psammotate//iMAC868_psammotate"</xhtml:p>
            <xhtml:p>subsystem: "Alanine, aspartate and glutamate metabolism, Amino sugar and nucleotide sugar metabolism"</xhtml:p>
          </xhtml:body>
        </notes>
      </reaction>
      <reaction id="R_R00833" name="(R)-Methylmalonyl-CoA CoA-carbonylmutase" reversible="true" fast="false" fbc:upperFluxBound="P_1000" fbc:lowerFluxBound="P_neg1000">
        <fbc:geneProductAssociation>
          <fbc:and>
            <fbc:geneProductRef fbc:geneProduct="g_PF1477" />
            <fbc:geneProductRef fbc:geneProduct="g_PF1946" />
          </fbc:and>
        </fbc:geneProductAssociation>
        <listOfReactants>
          <speciesReference species="M_C01213" constant="true" stoichiometry="1" />
        </listOfReactants>
        <listOfProducts>
          <speciesReference species="M_C00091" constant="true" stoichiometry="1" />
        </listOfProducts>
        <notes>
          <xhtml:body>
            <xhtml:p>ec: "5.4.99.2"</xhtml:p>
            <xhtml:p>equation: "C01213[c] &lt;=&gt; C00091[c]"</xhtml:p>
            <xhtml:p>genes: "PF1946 and PF1477"</xhtml:p>
            <xhtml:p>id: "R00833"</xhtml:p>
            <xhtml:p>kegg: "R00833"</xhtml:p>
            <xhtml:p>name: "(R)-Methylmalonyl-CoA CoA-carbonylmutase"</xhtml:p>
            <xhtml:p>source: "A501_psammotate//KO"</xhtml:p>
          </xhtml:body>
        </notes>
      </reaction>
      <reaction id="R_R00847" name="ATP:glycerol 3-phosphotransferase" reversible="false" fast="false" fbc:upperFluxBound="P_1000" fbc:lowerFluxBound="P_0">
        <fbc:geneProductAssociation>
          <fbc:geneProductRef fbc:geneProduct="g_PF2004" />
        </fbc:geneProductAssociation>
        <listOfReactants>
          <speciesReference species="M_C00002" constant="true" stoichiometry="1" />
          <speciesReference species="M_C00116" constant="true" stoichiometry="1" />
        </listOfReactants>
        <listOfProducts>
          <speciesReference species="M_C00008" constant="true" stoichiometry="1" />
          <speciesReference species="M_C00093" constant="true" stoichiometry="1" />
        </listOfProducts>
        <notes>
          <xhtml:body>
            <xhtml:p>ec: "2.7.1.30"</xhtml:p>
            <xhtml:p>equation: "C00002[c] + C00116[c] =&gt; C00008[c] + C00093[c]"</xhtml:p>
            <xhtml:p>genes: "PF2004"</xhtml:p>
            <xhtml:p>id: "R00847"</xhtml:p>
            <xhtml:p>kegg: "R00847"</xhtml:p>
            <xhtml:p>name: "ATP:glycerol 3-phosphotransferase"</xhtml:p>
            <xhtml:p>source: "A501_psammotate//Metacyc/KO"</xhtml:p>
          </xhtml:body>
        </notes>
      </reaction>
      <reaction id="R_R00848" name="sn-Glycerol-3-phosphate:(acceptor) 2-oxidoreductase" reversible="true" fast="false" fbc:upperFluxBound="P_1000" fbc:lowerFluxBound="P_neg1000">
        <fbc:geneProductAssociation>
          <fbc:geneProductRef fbc:geneProduct="g_PF2005" />
        </fbc:geneProductAssociation>
        <listOfReactants>
          <speciesReference species="M_C00016" constant="true" stoichiometry="1" />
          <speciesReference species="M_C00093" constant="true" stoichiometry="1" />
        </listOfReactants>
        <listOfProducts>
          <speciesReference species="M_C00111" constant="true" stoichiometry="1" />
          <speciesReference species="M_C01352" constant="true" stoichiometry="1" />
        </listOfProducts>
        <notes>
          <xhtml:body>
            <xhtml:p>ec: "1.1.5.3"</xhtml:p>
            <xhtml:p>equation: "C00093[c] + C00016[c] &lt;=&gt; C00111[c] + C01352[c]"</xhtml:p>
            <xhtml:p>genes: "PF2005"</xhtml:p>
            <xhtml:p>id: "R00848"</xhtml:p>
            <xhtml:p>kegg: "R00848"</xhtml:p>
            <xhtml:p>name: "sn-Glycerol-3-phosphate:(acceptor) 2-oxidoreductase"</xhtml:p>
            <xhtml:p>source: "A501_psammotate//KO"</xhtml:p>
          </xhtml:body>
        </notes>
      </reaction>
      <reaction id="R_R00864" name="non-enzymatic sulfur reaction" reversible="true" fast="false" fbc:upperFluxBound="P_1000" fbc:lowerFluxBound="P_neg1000">
        <listOfReactants>
          <speciesReference species="M_C00087" constant="true" stoichiometry="1" />
          <speciesReference species="M_C00094" constant="true" stoichiometry="1" />
        </listOfReactants>
        <listOfProducts>
          <speciesReference species="M_C00080" constant="true" stoichiometry="1" />
          <speciesReference species="M_C00320" constant="true" stoichiometry="1" />
        </listOfProducts>
        <notes>
          <xhtml:body>
            <xhtml:p>equation: "C00094[c] + C00087[c] &lt;=&gt; C00320[c] + C00080[c]"</xhtml:p>
            <xhtml:p>id: "R00864"</xhtml:p>
            <xhtml:p>name: "non-enzymatic sulfur reaction"</xhtml:p>
            <xhtml:p>source: "A501_spontaneous//Completepath"</xhtml:p>
            <xhtml:p>subsystem: "sulfur metabolism"</xhtml:p>
          </xhtml:body>
        </notes>
      </reaction>
      <reaction id="R_R00885" name="GTP:alpha-D-mannose-1-phosphate guanylyltransferase" reversible="false" fast="false" fbc:upperFluxBound="P_1000" fbc:lowerFluxBound="P_0">
        <fbc:geneProductAssociation>
          <fbc:geneProductRef fbc:geneProduct="g_PF0589" />
        </fbc:geneProductAssociation>
        <listOfReactants>
          <speciesReference species="M_C00044" constant="true" stoichiometry="1" />
          <speciesReference species="M_C00636" constant="true" stoichiometry="1" />
        </listOfReactants>
        <listOfProducts>
          <speciesReference species="M_C00013" constant="true" stoichiometry="1" />
          <speciesReference species="M_C00096" constant="true" stoichiometry="1" />
        </listOfProducts>
        <notes>
          <xhtml:body>
            <xhtml:p>comment: "An identified enzyme has been reported in Pyrococcus horikoshii , with the bifunctional function of phosphomannose isomerase (PMI) and sugar-1-phosphate nucleotidylyltransferase (Sugar-1-P NTase) activities. The reaction of PMI make conversion between M6P and FbP, and capable of catalyzing Man-6-P and none of other sugar-6-phosphate molecules. The Sugar-1P NTase exhibit the activity of Man-1-P GTase (the substrate is Man-1-P and cofactor is GTP); while it also can catalyze glucose-1-phosphate (Glc-1-P) and glucosamine-1-phosphate (GlcN-1-P) in addition to Man-1-P, and using GTP or dGTP. The reference gene is PH0925. [pmid:26290359]"</xhtml:p>
            <xhtml:p>ec: "2.7.7.13"</xhtml:p>
            <xhtml:p>equation: "C00044[c] + C00636[c] =&gt; C00013[c] + C00096[c]"</xhtml:p>
            <xhtml:p>genes: "PF0589"</xhtml:p>
            <xhtml:p>id: "R00885"</xhtml:p>
            <xhtml:p>kegg: "R00885"</xhtml:p>
            <xhtml:p>name: "GTP:alpha-D-mannose-1-phosphate guanylyltransferase"</xhtml:p>
            <xhtml:p>pmid: 26290359</xhtml:p>
            <xhtml:p>source: "A501_psammotate//KO/Literature"</xhtml:p>
            <xhtml:p>subsystem: "Amino sugar and nucleotide sugar metabolism"</xhtml:p>
          </xhtml:body>
        </notes>
      </reaction>
      <reaction id="R_R00892" name="L-Cysteine:NAD+ oxidoreductase (TrxR and Pdo)" reversible="false" fast="false" fbc:upperFluxBound="P_1000" fbc:lowerFluxBound="P_0">
        <fbc:geneProductAssociation>
          <fbc:and>
            <fbc:geneProductRef fbc:geneProduct="g_PF1422" />
            <fbc:geneProductRef fbc:geneProduct="g_PF0094" />
          </fbc:and>
        </fbc:geneProductAssociation>
        <listOfReactants>
          <speciesReference species="M_C00003" constant="true" stoichiometry="1" />
          <speciesReference species="M_C00097" constant="true" stoichiometry="2" />
        </listOfReactants>
        <listOfProducts>
          <speciesReference species="M_C00004" constant="true" stoichiometry="1" />
          <speciesReference species="M_C00080" constant="true" stoichiometry="1" />
          <speciesReference species="M_C00491" constant="true" stoichiometry="1" />
        </listOfProducts>
        <notes>
          <xhtml:body>
            <xhtml:p>ec: "1.8.1.6"</xhtml:p>
            <xhtml:p>equation: "(2) C00097[c] + C00003[c] =&gt; C00491[c] + C00080[c] + C00004[c]"</xhtml:p>
            <xhtml:p>genes: "PF0094 and PF1422"</xhtml:p>
            <xhtml:p>id: "R00892"</xhtml:p>
            <xhtml:p>name: "L-Cysteine:NAD+ oxidoreductase (TrxR and Pdo)"</xhtml:p>
            <xhtml:p>pmid: 26727899</xhtml:p>
            <xhtml:p>source: "A501_psammotate//Literature"</xhtml:p>
            <xhtml:p>subsystem: "Cysteine and methionine metabolism"</xhtml:p>
          </xhtml:body>
        </notes>
      </reaction>
      <reaction id="R_R00945" name="Glycine-serine hydroxymethyltransferase (GlyA)" reversible="true" fast="false" fbc:upperFluxBound="P_1000" fbc:lowerFluxBound="P_neg1000">
        <fbc:geneProductAssociation>
          <fbc:geneProductRef fbc:geneProduct="g_PF1778" />
        </fbc:geneProductAssociation>
        <listOfReactants>
          <speciesReference species="M_C00001" constant="true" stoichiometry="1" />
          <speciesReference species="M_C00037" constant="true" stoichiometry="1" />
          <speciesReference species="M_C00143" constant="true" stoichiometry="1" />
        </listOfReactants>
        <listOfProducts>
          <speciesReference species="M_C00065" constant="true" stoichiometry="1" />
          <speciesReference species="M_C00101" constant="true" stoichiometry="1" />
        </listOfProducts>
        <notes>
          <xhtml:body>
            <xhtml:p>ec: "2.1.2.1"</xhtml:p>
            <xhtml:p>equation: "C00143[c] + C00037[c] + C00001[c] &lt;=&gt; C00101[c] + C00065[c]"</xhtml:p>
            <xhtml:p>genes: "PF1778"</xhtml:p>
            <xhtml:p>id: "R00945"</xhtml:p>
            <xhtml:p>kegg: "R00945"</xhtml:p>
            <xhtml:p>name: "Glycine-serine hydroxymethyltransferase (GlyA)"</xhtml:p>
            <xhtml:p>pmid: 27857065</xhtml:p>
            <xhtml:p>source: "A501_psammotate//iMAC868_psammotate/Literature"</xhtml:p>
            <xhtml:p>subsystem: "Glycine and Serine Metabolism"</xhtml:p>
          </xhtml:body>
        </notes>
      </reaction>
      <reaction id="R_R00946" name="Homocysteine methyltransferase (Methionine synthase) (MetE)" reversible="true" fast="false" fbc:upperFluxBound="P_1000" fbc:lowerFluxBound="P_neg1000">
        <fbc:geneProductAssociation>
          <fbc:geneProductRef fbc:geneProduct="g_PF1269" />
        </fbc:geneProductAssociation>
        <listOfReactants>
          <speciesReference species="M_C00155" constant="true" stoichiometry="1" />
          <speciesReference species="M_C00440" constant="true" stoichiometry="1" />
        </listOfReactants>
        <listOfProducts>
          <speciesReference species="M_C00073" constant="true" stoichiometry="1" />
          <speciesReference species="M_C00101" constant="true" stoichiometry="1" />
        </listOfProducts>
        <notes>
          <xhtml:body>
            <xhtml:p>ec: "2.1.1.13"</xhtml:p>
            <xhtml:p>equation: "C00440[c] + C00155[c] &lt;=&gt; C00101[c] + C00073[c]"</xhtml:p>
            <xhtml:p>genes: "PF1269"</xhtml:p>
            <xhtml:p>id: "R00946"</xhtml:p>
            <xhtml:p>kegg: "R00946"</xhtml:p>
            <xhtml:p>name: "Homocysteine methyltransferase (Methionine synthase) (MetE)"</xhtml:p>
            <xhtml:p>pmid: 10469143</xhtml:p>
            <xhtml:p>source: "Pfu_add//Literature/Metacyc"</xhtml:p>
            <xhtml:p>subsystem: "Cysteine and methionine metabolism, One carbon pool by folate"</xhtml:p>
          </xhtml:body>
        </notes>
      </reaction>
      <reaction id="R_R00955" name="UDP-glucose:alpha-D-galactose-1-phosphate uridylyltransferase" reversible="true" fast="false" fbc:upperFluxBound="P_1000" fbc:lowerFluxBound="P_neg1000">
        <fbc:geneProductAssociation>
          <fbc:geneProductRef fbc:geneProduct="g_PF0441" />
        </fbc:geneProductAssociation>
        <listOfReactants>
          <speciesReference species="M_C00029" constant="true" stoichiometry="1" />
          <speciesReference species="M_C00446" constant="true" stoichiometry="1" />
        </listOfReactants>
        <listOfProducts>
          <speciesReference species="M_C00052" constant="true" stoichiometry="1" />
          <speciesReference species="M_C00103" constant="true" stoichiometry="1" />
        </listOfProducts>
        <notes>
          <xhtml:body>
            <xhtml:p>ec: "2.7.7.12"</xhtml:p>
            <xhtml:p>equation: "C00029[c] + C00446[c] &lt;=&gt; C00103[c] + C00052[c]"</xhtml:p>
            <xhtml:p>genes: "PF0441"</xhtml:p>
            <xhtml:p>id: "R00955"</xhtml:p>
            <xhtml:p>kegg: "R00955"</xhtml:p>
            <xhtml:p>name: "UDP-glucose:alpha-D-galactose-1-phosphate uridylyltransferase"</xhtml:p>
            <xhtml:p>source: "Pfu_add//KO"</xhtml:p>
            <xhtml:p>subsystem: "Galactose metabolism, Amino sugar and nucleotide sugar metabolism"</xhtml:p>
          </xhtml:body>
        </notes>
      </reaction>
      <reaction id="R_R00962" name="ITP:cytidine 5-phosphotransferase" reversible="true" fast="false" fbc:upperFluxBound="P_1000" fbc:lowerFluxBound="P_neg1000">
        <fbc:geneProductAssociation>
          <fbc:geneProductRef fbc:geneProduct="g_PF0820" />
        </fbc:geneProductAssociation>
        <listOfReactants>
          <speciesReference species="M_C00081" constant="true" stoichiometry="1" />
          <speciesReference species="M_C00475" constant="true" stoichiometry="1" />
        </listOfReactants>
        <listOfProducts>
          <speciesReference species="M_C00055" constant="true" stoichiometry="1" />
          <speciesReference species="M_C00104" constant="true" stoichiometry="1" />
        </listOfProducts>
        <notes>
          <xhtml:body>
            <xhtml:p>ec: "2.7.1.48"</xhtml:p>
            <xhtml:p>equation: "C00081[c] + C00475[c] &lt;=&gt; C00104[c] + C00055[c]"</xhtml:p>
            <xhtml:p>genes: "PF0820"</xhtml:p>
            <xhtml:p>id: "R00962"</xhtml:p>
            <xhtml:p>kegg: "R00962"</xhtml:p>
            <xhtml:p>name: "ITP:cytidine 5-phosphotransferase"</xhtml:p>
            <xhtml:p>source: "A501_psammotate//iMAC868_psammotate"</xhtml:p>
            <xhtml:p>subsystem: "Nucleotide metabolism"</xhtml:p>
          </xhtml:body>
        </notes>
      </reaction>
      <reaction id="R_R00965" name="Orotidine-5-phosphate (OMP) carboxylyase" reversible="false" fast="false" fbc:upperFluxBound="P_1000" fbc:lowerFluxBound="P_0">
        <fbc:geneProductAssociation>
          <fbc:geneProductRef fbc:geneProduct="g_PF1114" />
        </fbc:geneProductAssociation>
        <listOfReactants>
          <speciesReference species="M_C01103" constant="true" stoichiometry="1" />
        </listOfReactants>
        <listOfProducts>
          <speciesReference species="M_C00011" constant="true" stoichiometry="1" />
          <speciesReference species="M_C00105" constant="true" stoichiometry="1" />
        </listOfProducts>
        <notes>
          <xhtml:body>
            <xhtml:p>ec: "4.1.1.23"</xhtml:p>
            <xhtml:p>equation: "C01103[c] =&gt; C00105[c] + C00011[c]"</xhtml:p>
            <xhtml:p>genes: "PF1114"</xhtml:p>
            <xhtml:p>id: "R00965"</xhtml:p>
            <xhtml:p>kegg: "R00965"</xhtml:p>
            <xhtml:p>name: "Orotidine-5-phosphate (OMP) carboxylyase"</xhtml:p>
            <xhtml:p>pmid: 21317259</xhtml:p>
            <xhtml:p>source: "A501_psammotate//iMAC868_psammotate/Pfu_verify//Literature"</xhtml:p>
            <xhtml:p>subsystem: "Nucleotide metabolism"</xhtml:p>
          </xhtml:body>
        </notes>
      </reaction>
      <reaction id="R_R00966" name="UMP:diphosphate phospho-alpha-D-ribosyltransferase" reversible="true" fast="false" fbc:upperFluxBound="P_1000" fbc:lowerFluxBound="P_neg1000">
        <fbc:geneProductAssociation>
          <fbc:geneProductRef fbc:geneProduct="g_PF1241" />
        </fbc:geneProductAssociation>
        <listOfReactants>
          <speciesReference species="M_C00013" constant="true" stoichiometry="1" />
          <speciesReference species="M_C00105" constant="true" stoichiometry="1" />
        </listOfReactants>
        <listOfProducts>
          <speciesReference species="M_C00106" constant="true" stoichiometry="1" />
          <speciesReference species="M_C00119" constant="true" stoichiometry="1" />
        </listOfProducts>
        <notes>
          <xhtml:body>
            <xhtml:p>ec: "2.4.2.9"</xhtml:p>
            <xhtml:p>equation: "C00105[c] + C00013[c] &lt;=&gt; C00106[c] + C00119[c]"</xhtml:p>
            <xhtml:p>genes: "PF1241"</xhtml:p>
            <xhtml:p>id: "R00966"</xhtml:p>
            <xhtml:p>kegg: "R00966"</xhtml:p>
            <xhtml:p>name: "UMP:diphosphate phospho-alpha-D-ribosyltransferase"</xhtml:p>
            <xhtml:p>source: "A501_psammotate//KO"</xhtml:p>
          </xhtml:body>
        </notes>
      </reaction>
      <reaction id="R_R00985" name="Anthranilate synthase (AS), Ammonia depedent" reversible="false" fast="false" fbc:upperFluxBound="P_1000" fbc:lowerFluxBound="P_0">
        <fbc:geneProductAssociation>
          <fbc:and>
            <fbc:geneProductRef fbc:geneProduct="g_PF1709" />
            <fbc:geneProductRef fbc:geneProduct="g_PF1708" />
          </fbc:and>
        </fbc:geneProductAssociation>
        <listOfReactants>
          <speciesReference species="M_C00014" constant="true" stoichiometry="1" />
          <speciesReference species="M_C00251" constant="true" stoichiometry="1" />
        </listOfReactants>
        <listOfProducts>
          <speciesReference species="M_C00001" constant="true" stoichiometry="1" />
          <speciesReference species="M_C00022" constant="true" stoichiometry="1" />
          <speciesReference species="M_C00108" constant="true" stoichiometry="1" />
        </listOfProducts>
        <notes>
          <xhtml:body>
            <xhtml:p>comment: "significant inhibition by L-tryptophan was observed in T.kodakarensis, which is distinct from previously reported ASs."</xhtml:p>
            <xhtml:p>ec: "4.1.3.27"</xhtml:p>
            <xhtml:p>equation: "C00251[c] + C00014[c] =&gt; C00108[c] + C00022[c] + C00001[c]"</xhtml:p>
            <xhtml:p>genes: "PF1708 and PF1709"</xhtml:p>
            <xhtml:p>id: "R00985"</xhtml:p>
            <xhtml:p>kegg: "R00985"</xhtml:p>
            <xhtml:p>name: "Anthranilate synthase (AS), Ammonia depedent"</xhtml:p>
            <xhtml:p>pmid: 11237738</xhtml:p>
            <xhtml:p>source: "Pfu_add//KO/Literature"</xhtml:p>
            <xhtml:p>subsystem: "Aromatic amino acid biosynthesis, Phenylalanine, tyrosine and tryptophan biosynthesis"</xhtml:p>
          </xhtml:body>
        </notes>
      </reaction>
      <reaction id="R_R00986" name="Anthranilate synthase (AS), Glutamine depedent" reversible="false" fast="false" fbc:upperFluxBound="P_1000" fbc:lowerFluxBound="P_0">
        <fbc:geneProductAssociation>
          <fbc:and>
            <fbc:geneProductRef fbc:geneProduct="g_PF1709" />
            <fbc:geneProductRef fbc:geneProduct="g_PF1708" />
          </fbc:and>
        </fbc:geneProductAssociation>
        <listOfReactants>
          <speciesReference species="M_C00064" constant="true" stoichiometry="1" />
          <speciesReference species="M_C00251" constant="true" stoichiometry="1" />
        </listOfReactants>
        <listOfProducts>
          <speciesReference species="M_C00022" constant="true" stoichiometry="1" />
          <speciesReference species="M_C00025" constant="true" stoichiometry="1" />
          <speciesReference species="M_C00108" constant="true" stoichiometry="1" />
        </listOfProducts>
        <notes>
          <xhtml:body>
            <xhtml:p>comment: "significant inhibition by L-tryptophan was observed in T.kodakarensis, which is distinct from previously reported ASs."</xhtml:p>
            <xhtml:p>ec: "4.1.3.27"</xhtml:p>
            <xhtml:p>equation: "C00251[c] + C00064[c] =&gt; C00108[c] + C00022[c] + C00025[c]"</xhtml:p>
            <xhtml:p>genes: "PF1708 and PF1709"</xhtml:p>
            <xhtml:p>id: "R00986"</xhtml:p>
            <xhtml:p>kegg: "R00986"</xhtml:p>
            <xhtml:p>name: "Anthranilate synthase (AS), Glutamine depedent"</xhtml:p>
            <xhtml:p>pmid: 11237738</xhtml:p>
            <xhtml:p>source: "Pfu_add//KO/Literature"</xhtml:p>
            <xhtml:p>subsystem: "Aromatic amino acid biosynthesis, Phenylalanine, tyrosine and tryptophan biosynthesis"</xhtml:p>
          </xhtml:body>
        </notes>
      </reaction>
      <reaction id="R_R00994" name="(2R,3S)-3-methylmalate:NAD+ oxidoreductase" reversible="false" fast="false" fbc:upperFluxBound="P_1000" fbc:lowerFluxBound="P_0">
        <fbc:geneProductAssociation>
          <fbc:geneProductRef fbc:geneProduct="g_PF0940" />
        </fbc:geneProductAssociation>
        <listOfReactants>
          <speciesReference species="M_C00003" constant="true" stoichiometry="1" />
          <speciesReference species="M_C06032" constant="true" stoichiometry="1" />
        </listOfReactants>
        <listOfProducts>
          <speciesReference species="M_C00004" constant="true" stoichiometry="1" />
          <speciesReference species="M_C00011" constant="true" stoichiometry="1" />
          <speciesReference species="M_C00080" constant="true" stoichiometry="1" />
          <speciesReference species="M_C00109" constant="true" stoichiometry="1" />
        </listOfProducts>
        <notes>
          <xhtml:body>
            <xhtml:p>ec: "1.1.1.85"</xhtml:p>
            <xhtml:p>equation: "C06032[c] + C00003[c] =&gt; C00109[c] + C00011[c] + C00004[c] + C00080[c]"</xhtml:p>
            <xhtml:p>genes: "PF0940"</xhtml:p>
            <xhtml:p>id: "R00994"</xhtml:p>
            <xhtml:p>kegg: "R00994"</xhtml:p>
            <xhtml:p>name: "(2R,3S)-3-methylmalate:NAD+ oxidoreductase"</xhtml:p>
            <xhtml:p>source: "Pfu_add//KO"</xhtml:p>
            <xhtml:p>subsystem: "Branch-chain amino acids metabolism, Valine, leucine and isoleucine biosynthesis"</xhtml:p>
          </xhtml:body>
        </notes>
      </reaction>
      <reaction id="R_R00997" name="1-aminocyclopropane-1-carboxylate aminohydrolase (isomerizing)" reversible="true" fast="false" fbc:upperFluxBound="P_1000" fbc:lowerFluxBound="P_neg1000">
        <fbc:geneProductAssociation>
          <fbc:geneProductRef fbc:geneProduct="g_PF0010" />
        </fbc:geneProductAssociation>
        <listOfReactants>
          <speciesReference species="M_C00001" constant="true" stoichiometry="1" />
          <speciesReference species="M_C01234" constant="true" stoichiometry="1" />
        </listOfReactants>
        <listOfProducts>
          <speciesReference species="M_C00014" constant="true" stoichiometry="1" />
          <speciesReference species="M_C00109" constant="true" stoichiometry="1" />
        </listOfProducts>
        <notes>
          <xhtml:body>
            <xhtml:p>ec: "3.5.99.7"</xhtml:p>
            <xhtml:p>equation: "C01234[c] + C00001[c] &lt;=&gt; C00109[c] + C00014[c]"</xhtml:p>
            <xhtml:p>genes: "PF0010"</xhtml:p>
            <xhtml:p>id: "R00997"</xhtml:p>
            <xhtml:p>kegg: "R00997"</xhtml:p>
            <xhtml:p>name: "1-aminocyclopropane-1-carboxylate aminohydrolase (isomerizing)"</xhtml:p>
            <xhtml:p>source: "A501_psammotate//KO"</xhtml:p>
          </xhtml:body>
        </notes>
      </reaction>
      <reaction id="R_R01007" name="UDP-N-acetyl-D-glucosamine:dolichyl-phosphate N-acetyl-D-glucosamine phosphotransferase" reversible="true" fast="false" fbc:upperFluxBound="P_1000" fbc:lowerFluxBound="P_neg1000">
        <fbc:geneProductAssociation>
          <fbc:geneProductRef fbc:geneProduct="g_PF0394" />
        </fbc:geneProductAssociation>
        <listOfReactants>
          <speciesReference species="M_C00043" constant="true" stoichiometry="1" />
          <speciesReference species="M_C00110" constant="true" stoichiometry="1" />
        </listOfReactants>
        <listOfProducts>
          <speciesReference species="M_C00105" constant="true" stoichiometry="1" />
          <speciesReference species="M_C04500" constant="true" stoichiometry="1" />
        </listOfProducts>
        <notes>
          <xhtml:body>
            <xhtml:p>ec: "2.7.8.15"</xhtml:p>
            <xhtml:p>equation: "C00043[c] + C00110[c] &lt;=&gt; C00105[c] + C04500[c]"</xhtml:p>
            <xhtml:p>genes: "PF0394"</xhtml:p>
            <xhtml:p>id: "R01007"</xhtml:p>
            <xhtml:p>kegg: "R01007"</xhtml:p>
            <xhtml:p>name: "UDP-N-acetyl-D-glucosamine:dolichyl-phosphate N-acetyl-D-glucosamine phosphotransferase"</xhtml:p>
            <xhtml:p>source: "A501_psammotate//Metacyc/KO"</xhtml:p>
            <xhtml:p>subsystem: "Glycan biosynthesis"</xhtml:p>
          </xhtml:body>
        </notes>
      </reaction>
      <reaction id="R_R01009" name="GDP mannose:dolichyl-phosphate O-beta-D-mannosyltransferase" reversible="true" fast="false" fbc:upperFluxBound="P_1000" fbc:lowerFluxBound="P_neg1000">
        <fbc:geneProductAssociation>
          <fbc:geneProductRef fbc:geneProduct="g_PF1606" />
        </fbc:geneProductAssociation>
        <listOfReactants>
          <speciesReference species="M_C00096" constant="true" stoichiometry="1" />
          <speciesReference species="M_C00110" constant="true" stoichiometry="1" />
        </listOfReactants>
        <listOfProducts>
          <speciesReference species="M_C00035" constant="true" stoichiometry="1" />
          <speciesReference species="M_C03862" constant="true" stoichiometry="1" />
        </listOfProducts>
        <notes>
          <xhtml:body>
            <xhtml:p>ec: "2.4.1.83"</xhtml:p>
            <xhtml:p>equation: "C00096[c] + C00110[c] &lt;=&gt; C00035[c] + C03862[c]"</xhtml:p>
            <xhtml:p>genes: "PF1606"</xhtml:p>
            <xhtml:p>id: "R01009"</xhtml:p>
            <xhtml:p>kegg: "R01009"</xhtml:p>
            <xhtml:p>name: "GDP mannose:dolichyl-phosphate O-beta-D-mannosyltransferase"</xhtml:p>
            <xhtml:p>source: "A501_psammotate//KO"</xhtml:p>
            <xhtml:p>subsystem: "Glycan biosynthesis"</xhtml:p>
          </xhtml:body>
        </notes>
      </reaction>
      <reaction id="R_R01010" name="Glycerone phosphate phosphohydrolase" reversible="true" fast="false" fbc:upperFluxBound="P_1000" fbc:lowerFluxBound="P_neg1000">
        <fbc:geneProductAssociation>
          <fbc:geneProductRef fbc:geneProduct="g_PF1004" />
        </fbc:geneProductAssociation>
        <listOfReactants>
          <speciesReference species="M_C00001" constant="true" stoichiometry="1" />
          <speciesReference species="M_C00111" constant="true" stoichiometry="1" />
        </listOfReactants>
        <listOfProducts>
          <speciesReference species="M_C00009" constant="true" stoichiometry="1" />
          <speciesReference species="M_C00184" constant="true" stoichiometry="1" />
        </listOfProducts>
        <notes>
          <xhtml:body>
            <xhtml:p>ec: "3.1.3.1, 3.1.3.2"</xhtml:p>
            <xhtml:p>equation: "C00111[c] + C00001[c] &lt;=&gt; C00184[c] + C00009[c]"</xhtml:p>
            <xhtml:p>genes: "PF1004"</xhtml:p>
            <xhtml:p>id: "R01010"</xhtml:p>
            <xhtml:p>kegg: "R01010"</xhtml:p>
            <xhtml:p>name: "Glycerone phosphate phosphohydrolase"</xhtml:p>
            <xhtml:p>source: "A501_psammotate//iMAC868_psammotate"</xhtml:p>
            <xhtml:p>subsystem: "Vitamins Cofactor Biosynthesis"</xhtml:p>
          </xhtml:body>
        </notes>
      </reaction>
      <reaction id="R_R01015" name="Triosephosphate isomerase (TIM)" reversible="true" fast="false" fbc:upperFluxBound="P_1000" fbc:lowerFluxBound="P_neg1000">
        <fbc:geneProductAssociation>
          <fbc:geneProductRef fbc:geneProduct="g_PF1920" />
        </fbc:geneProductAssociation>
        <listOfReactants>
          <speciesReference species="M_C00118" constant="true" stoichiometry="1" />
        </listOfReactants>
        <listOfProducts>
          <speciesReference species="M_C00111" constant="true" stoichiometry="1" />
        </listOfProducts>
        <notes>
          <xhtml:body>
            <xhtml:p>ec: "5.3.1.1"</xhtml:p>
            <xhtml:p>equation: "C00118[c] &lt;=&gt; C00111[c]"</xhtml:p>
            <xhtml:p>genes: "PF1920"</xhtml:p>
            <xhtml:p>id: "R01015"</xhtml:p>
            <xhtml:p>kegg: "R01015"</xhtml:p>
            <xhtml:p>name: "Triosephosphate isomerase (TIM)"</xhtml:p>
            <xhtml:p>pdb: "1HG3_A"</xhtml:p>
            <xhtml:p>pmid: 8925906</xhtml:p>
            <xhtml:p>source: "A501_psammotate//psammotate/Literature"</xhtml:p>
            <xhtml:p>subsystem: "Central carbon metabolism, Glycolysis or Gluconeogenesis"</xhtml:p>
          </xhtml:body>
        </notes>
      </reaction>
      <reaction id="R_R01036" name="Glycerol:NAD+ oxidoreductase" reversible="true" fast="false" fbc:upperFluxBound="P_1000" fbc:lowerFluxBound="P_neg1000">
        <fbc:geneProductAssociation>
          <fbc:geneProductRef fbc:geneProduct="g_PF0608" />
        </fbc:geneProductAssociation>
        <listOfReactants>
          <speciesReference species="M_C00003" constant="true" stoichiometry="1" />
          <speciesReference species="M_C00116" constant="true" stoichiometry="1" />
        </listOfReactants>
        <listOfProducts>
          <speciesReference species="M_C00004" constant="true" stoichiometry="1" />
          <speciesReference species="M_C00080" constant="true" stoichiometry="1" />
          <speciesReference species="M_C00577" constant="true" stoichiometry="1" />
        </listOfProducts>
        <notes>
          <xhtml:body>
            <xhtml:p>ec: "1.1.1.21, 1.1.1.72"</xhtml:p>
            <xhtml:p>equation: "C00116[c] + C00003[c] &lt;=&gt; C00577[c] + C00004[c] + C00080[c]"</xhtml:p>
            <xhtml:p>genes: "PF0608"</xhtml:p>
            <xhtml:p>id: "R01036"</xhtml:p>
            <xhtml:p>kegg: "R01036"</xhtml:p>
            <xhtml:p>name: "Glycerol:NAD+ oxidoreductase"</xhtml:p>
            <xhtml:p>source: "A501_psammotate//iMAC868_psammotate"</xhtml:p>
            <xhtml:p>subsystem: "Central Metabolism"</xhtml:p>
          </xhtml:body>
        </notes>
      </reaction>
      <reaction id="R_R01049" name="ATP:D-ribose-5-phosphate diphosphotransferase" reversible="false" fast="false" fbc:upperFluxBound="P_1000" fbc:lowerFluxBound="P_0">
        <fbc:geneProductAssociation>
          <fbc:geneProductRef fbc:geneProduct="g_PF0236" />
        </fbc:geneProductAssociation>
        <listOfReactants>
          <speciesReference species="M_C00002" constant="true" stoichiometry="1" />
          <speciesReference species="M_C00117" constant="true" stoichiometry="1" />
        </listOfReactants>
        <listOfProducts>
          <speciesReference species="M_C00020" constant="true" stoichiometry="1" />
          <speciesReference species="M_C00119" constant="true" stoichiometry="1" />
        </listOfProducts>
        <notes>
          <xhtml:body>
            <xhtml:p>ec: "2.7.6.1"</xhtml:p>
            <xhtml:p>equation: "C00002[c] + C00117[c] =&gt; C00020[c] + C00119[c]"</xhtml:p>
            <xhtml:p>genes: "PF0236"</xhtml:p>
            <xhtml:p>id: "R01049"</xhtml:p>
            <xhtml:p>kegg: "R01049"</xhtml:p>
            <xhtml:p>name: "ATP:D-ribose-5-phosphate diphosphotransferase"</xhtml:p>
            <xhtml:p>source: "A501_psammotate//iMAC868_psammotate"</xhtml:p>
            <xhtml:p>subsystem: "Nucleotide metabolism, Purine metabolism"</xhtml:p>
          </xhtml:body>
        </notes>
      </reaction>
      <reaction id="R_R01054" name="ADP-ribose pyrophosphatase (ADPR-PPase)" reversible="true" fast="false" fbc:upperFluxBound="P_1000" fbc:lowerFluxBound="P_neg1000">
        <fbc:geneProductAssociation>
          <fbc:geneProductRef fbc:geneProduct="g_PF1590" />
        </fbc:geneProductAssociation>
        <listOfReactants>
          <speciesReference species="M_C00001" constant="true" stoichiometry="1" />
          <speciesReference species="M_C00301" constant="true" stoichiometry="1" />
        </listOfReactants>
        <listOfProducts>
          <speciesReference species="M_C00020" constant="true" stoichiometry="1" />
          <speciesReference species="M_C00117" constant="true" stoichiometry="1" />
        </listOfProducts>
        <notes>
          <xhtml:body>
            <xhtml:p>ec: "3.6.1.13"</xhtml:p>
            <xhtml:p>equation: "C00301[c] + C00001[c] &lt;=&gt; C00020[c] + C00117[c]"</xhtml:p>
            <xhtml:p>genes: "PF1590"</xhtml:p>
            <xhtml:p>id: "R01054"</xhtml:p>
            <xhtml:p>kegg: "R01054"</xhtml:p>
            <xhtml:p>name: "ADP-ribose pyrophosphatase (ADPR-PPase)"</xhtml:p>
            <xhtml:p>source: "A501_psammotate//iMAC868_psammotate"</xhtml:p>
            <xhtml:p>subsystem: "Central Metabolism"</xhtml:p>
          </xhtml:body>
        </notes>
      </reaction>
      <reaction id="R_R01055" name="uracil hydro-lyase (adding D-ribose 5-phosphate" reversible="true" fast="false" fbc:upperFluxBound="P_1000" fbc:lowerFluxBound="P_neg1000">
        <fbc:geneProductAssociation>
          <fbc:or>
            <fbc:geneProductRef fbc:geneProduct="g_PF0918" />
            <fbc:geneProductRef fbc:geneProduct="g_PF1785" />
          </fbc:or>
        </fbc:geneProductAssociation>
        <listOfReactants>
          <speciesReference species="M_C00106" constant="true" stoichiometry="1" />
          <speciesReference species="M_C00117" constant="true" stoichiometry="1" />
        </listOfReactants>
        <listOfProducts>
          <speciesReference species="M_C00001" constant="true" stoichiometry="1" />
          <speciesReference species="M_C01168" constant="true" stoichiometry="1" />
        </listOfProducts>
        <notes>
          <xhtml:body>
            <xhtml:p>ec: "4.2.1.70"</xhtml:p>
            <xhtml:p>equation: "C00106[c] + C00117[c] &lt;=&gt; C01168[c] + C00001[c]"</xhtml:p>
            <xhtml:p>genes: "PF1785 or PF0918"</xhtml:p>
            <xhtml:p>id: "R01055"</xhtml:p>
            <xhtml:p>kegg: "R01055"</xhtml:p>
            <xhtml:p>name: "uracil hydro-lyase (adding D-ribose 5-phosphate"</xhtml:p>
            <xhtml:p>source: "A501_psammotate//iMAC868_psammotate"</xhtml:p>
            <xhtml:p>subsystem: "Nucleotide metabolism"</xhtml:p>
          </xhtml:body>
        </notes>
      </reaction>
      <reaction id="R_R01056" name="D-ribose-5-phosphate aldose-ketose-isomerase" reversible="true" fast="false" fbc:upperFluxBound="P_1000" fbc:lowerFluxBound="P_neg1000">
        <fbc:geneProductAssociation>
          <fbc:geneProductRef fbc:geneProduct="g_PF1258" />
        </fbc:geneProductAssociation>
        <listOfReactants>
          <speciesReference species="M_C00117" constant="true" stoichiometry="1" />
        </listOfReactants>
        <listOfProducts>
          <speciesReference species="M_C00199" constant="true" stoichiometry="1" />
        </listOfProducts>
        <notes>
          <xhtml:body>
            <xhtml:p>ec: "5.3.1.6"</xhtml:p>
            <xhtml:p>equation: "C00117[c] &lt;=&gt; C00199[c]"</xhtml:p>
            <xhtml:p>genes: "PF1258"</xhtml:p>
            <xhtml:p>id: "R01056"</xhtml:p>
            <xhtml:p>kegg: "R01056"</xhtml:p>
            <xhtml:p>name: "D-ribose-5-phosphate aldose-ketose-isomerase"</xhtml:p>
            <xhtml:p>source: "A501_psammotate//iMAC868_psammotate"</xhtml:p>
            <xhtml:p>subsystem: "Central carbon metabolism, Pentose phosphate pathway"</xhtml:p>
          </xhtml:body>
        </notes>
      </reaction>
      <reaction id="R_R01057" name="D-Ribose 1,5-phosphomutase" reversible="true" fast="false" fbc:upperFluxBound="P_1000" fbc:lowerFluxBound="P_neg1000">
        <fbc:geneProductAssociation>
          <fbc:geneProductRef fbc:geneProduct="g_PF0588" />
        </fbc:geneProductAssociation>
        <listOfReactants>
          <speciesReference species="M_C00620" constant="true" stoichiometry="1" />
        </listOfReactants>
        <listOfProducts>
          <speciesReference species="M_C00117" constant="true" stoichiometry="1" />
        </listOfProducts>
        <notes>
          <xhtml:body>
            <xhtml:p>change: "Keep"</xhtml:p>
            <xhtml:p>ec: "5.4.2.2, 5.4.2.7"</xhtml:p>
            <xhtml:p>equation: "C00620[c] &lt;=&gt; C00117[c]"</xhtml:p>
            <xhtml:p>genes: "PF0588"</xhtml:p>
            <xhtml:p>id: "R01057"</xhtml:p>
            <xhtml:p>kegg: "R01057"</xhtml:p>
            <xhtml:p>name: "D-Ribose 1,5-phosphomutase"</xhtml:p>
            <xhtml:p>source: "Pfu_add//KO"</xhtml:p>
            <xhtml:p>subsystem: "Central carbon metabolism, Pentose phosphate pathway, Nucleotide metabolism, Purine metabolism"</xhtml:p>
          </xhtml:body>
        </notes>
      </reaction>
      <reaction id="R_R01061" name="Glyceraldehyde-3-phosphate dehydrogenase (GAPDH), NAD" reversible="true" fast="false" fbc:upperFluxBound="P_1000" fbc:lowerFluxBound="P_0">
        <fbc:geneProductAssociation>
          <fbc:geneProductRef fbc:geneProduct="g_PF1874" />
        </fbc:geneProductAssociation>
        <listOfReactants>
          <speciesReference species="M_C00004" constant="true" stoichiometry="1" />
          <speciesReference species="M_C00080" constant="true" stoichiometry="1" />
          <speciesReference species="M_C00236" constant="true" stoichiometry="1" />
        </listOfReactants>
        <listOfProducts>
          <speciesReference species="M_C00003" constant="true" stoichiometry="1" />
          <speciesReference species="M_C00009" constant="true" stoichiometry="1" />
          <speciesReference species="M_C00118" constant="true" stoichiometry="1" />
        </listOfProducts>
        <notes>
          <xhtml:body>
            <xhtml:p>comment: "The GAPDH in archaea can use either NAD+ or NADP+, unlike the NAD+ specificity in bacteria and eukarya. This enzyme is reversible. While the growth experiments with the \u0394gapDH and \u0394pgk strain in Thermococcus kodakarensis indicated that, unlike their counterparts in the classical EM pathway, GAPDH/PGK play a major role only in gluconeogenesis. [pmid:21409597]"</xhtml:p>
            <xhtml:p>ec: "1.2.1.59"</xhtml:p>
            <xhtml:p>equation: "C00236[c] + C00004[c] + C00080[c] &lt;=&gt; C00118[c] + C00009[c] + C00003[c]"</xhtml:p>
            <xhtml:p>genes: "PF1874"</xhtml:p>
            <xhtml:p>id: "R01061"</xhtml:p>
            <xhtml:p>kegg: "R01061"</xhtml:p>
            <xhtml:p>name: "Glyceraldehyde-3-phosphate dehydrogenase (GAPDH), NAD"</xhtml:p>
            <xhtml:p>pmid: "12921536, 21409597"</xhtml:p>
            <xhtml:p>source: "A501_psammotate//Literature"</xhtml:p>
            <xhtml:p>subsystem: "Central carbon metabolism, Glycolysis or Gluconeogenesis"</xhtml:p>
          </xhtml:body>
        </notes>
      </reaction>
      <reaction id="R_R01063" name="Glyceraldehyde-3-phosphate dehydrogenase (GAPDH), NADP" reversible="true" fast="false" fbc:upperFluxBound="P_1000" fbc:lowerFluxBound="P_0">
        <fbc:geneProductAssociation>
          <fbc:geneProductRef fbc:geneProduct="g_PF1874" />
        </fbc:geneProductAssociation>
        <listOfReactants>
          <speciesReference species="M_C00005" constant="true" stoichiometry="1" />
          <speciesReference species="M_C00080" constant="true" stoichiometry="1" />
          <speciesReference species="M_C00236" constant="true" stoichiometry="1" />
        </listOfReactants>
        <listOfProducts>
          <speciesReference species="M_C00006" constant="true" stoichiometry="1" />
          <speciesReference species="M_C00009" constant="true" stoichiometry="1" />
          <speciesReference species="M_C00118" constant="true" stoichiometry="1" />
        </listOfProducts>
        <notes>
          <xhtml:body>
            <xhtml:p>comment: "The GAPDH in archaea can use either NAD+ or NADP+, unlike the NAD+ specificity in bacteria and eukarya. This enzyme is reversible. While the growth experiments with the \u0394gapDH and \u0394pgk strain in Thermococcus kodakarensis indicated that, unlike their counterparts in the classical EM pathway, GAPDH/PGK play a major role only in gluconeogenesis. [pmid:21409597]"</xhtml:p>
            <xhtml:p>ec: "1.2.1.59"</xhtml:p>
            <xhtml:p>equation: "C00236[c] + C00005[c] + C00080[c] &lt;=&gt; C00118[c] + C00009[c] + C00006[c]"</xhtml:p>
            <xhtml:p>genes: "PF1874"</xhtml:p>
            <xhtml:p>id: "R01063"</xhtml:p>
            <xhtml:p>kegg: "R01063"</xhtml:p>
            <xhtml:p>name: "Glyceraldehyde-3-phosphate dehydrogenase (GAPDH), NADP"</xhtml:p>
            <xhtml:p>pmid: "12921536, 21409597"</xhtml:p>
            <xhtml:p>source: "A501_psammotate//Literature"</xhtml:p>
            <xhtml:p>subsystem: "Central carbon metabolism, Glycolysis or Gluconeogenesis"</xhtml:p>
          </xhtml:body>
        </notes>
      </reaction>
      <reaction id="R_R01070" name="Fructose-bisphosphate aldolase (FBA)" reversible="true" fast="false" fbc:upperFluxBound="P_1000" fbc:lowerFluxBound="P_neg1000">
        <fbc:geneProductAssociation>
          <fbc:geneProductRef fbc:geneProduct="g_PF1956" />
        </fbc:geneProductAssociation>
        <listOfReactants>
          <speciesReference species="M_C00111" constant="true" stoichiometry="1" />
          <speciesReference species="M_C00118" constant="true" stoichiometry="1" />
        </listOfReactants>
        <listOfProducts>
          <speciesReference species="M_C05378" constant="true" stoichiometry="1" />
        </listOfProducts>
        <notes>
          <xhtml:body>
            <xhtml:p>ec: "4.1.2.13"</xhtml:p>
            <xhtml:p>equation: "C00111[c] + C00118[c] &lt;=&gt; C05378[c]"</xhtml:p>
            <xhtml:p>genes: "PF1956"</xhtml:p>
            <xhtml:p>id: "R01070"</xhtml:p>
            <xhtml:p>kegg: "R01070"</xhtml:p>
            <xhtml:p>name: "Fructose-bisphosphate aldolase (FBA)"</xhtml:p>
            <xhtml:p>pmid: 12921536</xhtml:p>
            <xhtml:p>source: "A501_psammotate//Literature/KO"</xhtml:p>
            <xhtml:p>subsystem: "Central carbon metabolism, Glycolysis or Gluconeogenesis"</xhtml:p>
          </xhtml:body>
        </notes>
      </reaction>
      <reaction id="R_R01071" name="1-(5-phospho-D-ribosyl)-ATP:diphosphate phospho-alpha-D-ribosyl-transferase" reversible="true" fast="false" fbc:upperFluxBound="P_1000" fbc:lowerFluxBound="P_neg1000">
        <fbc:geneProductAssociation>
          <fbc:and>
            <fbc:geneProductRef fbc:geneProduct="g_PF1658" />
            <fbc:geneProductRef fbc:geneProduct="g_PF1657" />
          </fbc:and>
        </fbc:geneProductAssociation>
        <listOfReactants>
          <speciesReference species="M_C00013" constant="true" stoichiometry="1" />
          <speciesReference species="M_C02739" constant="true" stoichiometry="1" />
        </listOfReactants>
        <listOfProducts>
          <speciesReference species="M_C00002" constant="true" stoichiometry="1" />
          <speciesReference species="M_C00119" constant="true" stoichiometry="1" />
        </listOfProducts>
        <notes>
          <xhtml:body>
            <xhtml:p>ec: "2.4.2.17"</xhtml:p>
            <xhtml:p>equation: "C02739[c] + C00013[c] &lt;=&gt; C00002[c] + C00119[c]"</xhtml:p>
            <xhtml:p>genes: "PF1657 and PF1658"</xhtml:p>
            <xhtml:p>id: "R01071"</xhtml:p>
            <xhtml:p>kegg: "R01071"</xhtml:p>
            <xhtml:p>name: "1-(5-phospho-D-ribosyl)-ATP:diphosphate phospho-alpha-D-ribosyl-transferase"</xhtml:p>
            <xhtml:p>source: "Pfu_add//KO"</xhtml:p>
            <xhtml:p>subsystem: "Histidine metabolism"</xhtml:p>
          </xhtml:body>
        </notes>
      </reaction>
      <reaction id="R_R01072" name="5-phosphoribosylamine:diphosphate phospho-alpha-D-ribosyltransferase (glutamate-amidating)" reversible="false" fast="false" fbc:upperFluxBound="P_1000" fbc:lowerFluxBound="P_0">
        <fbc:geneProductAssociation>
          <fbc:geneProductRef fbc:geneProduct="g_PF0154" />
        </fbc:geneProductAssociation>
        <listOfReactants>
          <speciesReference species="M_C00001" constant="true" stoichiometry="1" />
          <speciesReference species="M_C00064" constant="true" stoichiometry="1" />
          <speciesReference species="M_C00119" constant="true" stoichiometry="1" />
        </listOfReactants>
        <listOfProducts>
          <speciesReference species="M_C00013" constant="true" stoichiometry="1" />
          <speciesReference species="M_C00025" constant="true" stoichiometry="1" />
          <speciesReference species="M_C03090" constant="true" stoichiometry="1" />
        </listOfProducts>
        <notes>
          <xhtml:body>
            <xhtml:p>ec: "2.4.2.14"</xhtml:p>
            <xhtml:p>equation: "C00064[c] + C00119[c] + C00001[c] =&gt; C03090[c] + C00013[c] + C00025[c]"</xhtml:p>
            <xhtml:p>genes: "PF0154"</xhtml:p>
            <xhtml:p>id: "R01072"</xhtml:p>
            <xhtml:p>kegg: "R01072"</xhtml:p>
            <xhtml:p>name: "5-phosphoribosylamine:diphosphate phospho-alpha-D-ribosyltransferase (glutamate-amidating)"</xhtml:p>
            <xhtml:p>source: "A501_psammotate//iMAC868_psammotate"</xhtml:p>
            <xhtml:p>subsystem: "Glutamate metabolism"</xhtml:p>
          </xhtml:body>
        </notes>
      </reaction>
      <reaction id="R_R01073" name="Anthranilate phosphoribosyltransferase (AnPRT)" reversible="true" fast="false" fbc:upperFluxBound="P_1000" fbc:lowerFluxBound="P_neg1000">
        <fbc:geneProductAssociation>
          <fbc:geneProductRef fbc:geneProduct="g_PF1710" />
        </fbc:geneProductAssociation>
        <listOfReactants>
          <speciesReference species="M_C00013" constant="true" stoichiometry="1" />
          <speciesReference species="M_C04302" constant="true" stoichiometry="1" />
        </listOfReactants>
        <listOfProducts>
          <speciesReference species="M_C00108" constant="true" stoichiometry="1" />
          <speciesReference species="M_C00119" constant="true" stoichiometry="1" />
        </listOfProducts>
        <notes>
          <xhtml:body>
            <xhtml:p>cofactor: "Zn2+"</xhtml:p>
            <xhtml:p>comment: "Most of PRTs have been shown to utilize Mg2+ as divalent cation for enzyme activity. However, Salmonella typhimurium and P. carotovorum AnPRT enzymes have been found to utilize other metal ions, including Mn2+ and Co2+ in addition to Mg2+, for enzyme activity."</xhtml:p>
            <xhtml:p>ec: "2.4.2.18"</xhtml:p>
            <xhtml:p>equation: "C04302[c] + C00013[c] &lt;=&gt; C00108[c] + C00119[c]"</xhtml:p>
            <xhtml:p>genes: "PF1710"</xhtml:p>
            <xhtml:p>id: "R01073"</xhtml:p>
            <xhtml:p>kegg: "R01073"</xhtml:p>
            <xhtml:p>name: "Anthranilate phosphoribosyltransferase (AnPRT)"</xhtml:p>
            <xhtml:p>pmid: 28781961</xhtml:p>
            <xhtml:p>source: "Pfu_add//KO/Literature"</xhtml:p>
            <xhtml:p>subsystem: "Aromatic amino acid biosynthesis, Phenylalanine, tyrosine and tryptophan biosynthesis"</xhtml:p>
          </xhtml:body>
        </notes>
      </reaction>
      <reaction id="R_R01078_zws" name="dethiobiotin:sulfur sulfurtransferase" reversible="true" fast="false" fbc:upperFluxBound="P_1000" fbc:lowerFluxBound="P_neg1000">
        <fbc:geneProductAssociation>
          <fbc:geneProductRef fbc:geneProduct="g_PF0144" />
        </fbc:geneProductAssociation>
        <listOfReactants>
          <speciesReference species="M_C00019" constant="true" stoichiometry="2" />
          <speciesReference species="M_C00283" constant="true" stoichiometry="1" />
          <speciesReference species="M_C01909" constant="true" stoichiometry="1" />
        </listOfReactants>
        <listOfProducts>
          <speciesReference species="M_C00073" constant="true" stoichiometry="2" />
          <speciesReference species="M_C00120" constant="true" stoichiometry="1" />
          <speciesReference species="M_C05198" constant="true" stoichiometry="2" />
        </listOfProducts>
        <notes>
          <xhtml:body>
            <xhtml:p>ec: "2.8.1.6"</xhtml:p>
            <xhtml:p>equation: "C01909[c] + (2) C00019[c] + C00283[c] &lt;=&gt; C00120[c] + (2) C00073[c] + (2) C05198[c]"</xhtml:p>
            <xhtml:p>genes: "PF0144"</xhtml:p>
            <xhtml:p>id: "R01078_zws"</xhtml:p>
            <xhtml:p>kegg: "R01078"</xhtml:p>
            <xhtml:p>name: "dethiobiotin:sulfur sulfurtransferase"</xhtml:p>
            <xhtml:p>source: "A501_psammotate//Metacyc/KO"</xhtml:p>
          </xhtml:body>
        </notes>
      </reaction>
      <reaction id="R_R01082" name="Fumarate (FumAB)" reversible="true" fast="false" fbc:upperFluxBound="P_1000" fbc:lowerFluxBound="P_neg1000">
        <fbc:geneProductAssociation>
          <fbc:and>
            <fbc:geneProductRef fbc:geneProduct="g_PF1754" />
            <fbc:geneProductRef fbc:geneProduct="g_PF1755" />
          </fbc:and>
        </fbc:geneProductAssociation>
        <listOfReactants>
          <speciesReference species="M_C00149" constant="true" stoichiometry="1" />
        </listOfReactants>
        <listOfProducts>
          <speciesReference species="M_C00001" constant="true" stoichiometry="1" />
          <speciesReference species="M_C00122" constant="true" stoichiometry="1" />
        </listOfProducts>
        <notes>
          <xhtml:body>
            <xhtml:p>comment: "PF1755 and PF1754 were shown to form a [4Fe\u20134S]-cluster containing heterodimeric enzyme, able to catalyse the reversible hydratation of fumarate."</xhtml:p>
            <xhtml:p>ec: "4.2.1.2"</xhtml:p>
            <xhtml:p>equation: "C00149[c] &lt;=&gt; C00122[c] + C00001[c]"</xhtml:p>
            <xhtml:p>genes: "PF1755 and PF1754"</xhtml:p>
            <xhtml:p>id: "R01082"</xhtml:p>
            <xhtml:p>kegg: "R01082"</xhtml:p>
            <xhtml:p>name: "Fumarate (FumAB)"</xhtml:p>
            <xhtml:p>pmid: 19520720</xhtml:p>
            <xhtml:p>source: "A501_psammotate//iMAC868_psammotate//Pfu_verify//Literature"</xhtml:p>
            <xhtml:p>subsystem: "Central carbon metabolism, Citrate cycle"</xhtml:p>
          </xhtml:body>
        </notes>
      </reaction>
      <reaction id="R_R01083" name="N6-(1,2-dicarboxyethyl)AMP AMP-lyase (fumarate-forming)" reversible="false" fast="false" fbc:upperFluxBound="P_1000" fbc:lowerFluxBound="P_0">
        <fbc:geneProductAssociation>
          <fbc:geneProductRef fbc:geneProduct="g_PF0667" />
        </fbc:geneProductAssociation>
        <listOfReactants>
          <speciesReference species="M_C03794" constant="true" stoichiometry="1" />
        </listOfReactants>
        <listOfProducts>
          <speciesReference species="M_C00020" constant="true" stoichiometry="1" />
          <speciesReference species="M_C00122" constant="true" stoichiometry="1" />
        </listOfProducts>
        <notes>
          <xhtml:body>
            <xhtml:p>ec: "4.3.2.2"</xhtml:p>
            <xhtml:p>equation: "C03794[c] =&gt; C00122[c] + C00020[c]"</xhtml:p>
            <xhtml:p>genes: "PF0667"</xhtml:p>
            <xhtml:p>id: "R01083"</xhtml:p>
            <xhtml:p>kegg: "R01083"</xhtml:p>
            <xhtml:p>name: "N6-(1,2-dicarboxyethyl)AMP AMP-lyase (fumarate-forming)"</xhtml:p>
            <xhtml:p>source: "A501_psammotate//iMAC868_psammotate"</xhtml:p>
            <xhtml:p>subsystem: "Alanine and Aspartate Metabolism"</xhtml:p>
          </xhtml:body>
        </notes>
      </reaction>
      <reaction id="R_R01086" name="2-(Nomega-L-arginino)succinate arginine-lyase (fumarate-forming)" reversible="true" fast="false" fbc:upperFluxBound="P_1000" fbc:lowerFluxBound="P_neg1000">
        <fbc:geneProductAssociation>
          <fbc:geneProductRef fbc:geneProduct="g_PF0208" />
        </fbc:geneProductAssociation>
        <listOfReactants>
          <speciesReference species="M_C03406" constant="true" stoichiometry="1" />
        </listOfReactants>
        <listOfProducts>
          <speciesReference species="M_C00062" constant="true" stoichiometry="1" />
          <speciesReference species="M_C00122" constant="true" stoichiometry="1" />
        </listOfProducts>
        <notes>
          <xhtml:body>
            <xhtml:p>ec: "4.3.2.1"</xhtml:p>
            <xhtml:p>equation: "C03406[c] &lt;=&gt; C00122[c] + C00062[c]"</xhtml:p>
            <xhtml:p>genes: "PF0208"</xhtml:p>
            <xhtml:p>id: "R01086"</xhtml:p>
            <xhtml:p>kegg: "R01086"</xhtml:p>
            <xhtml:p>name: "2-(Nomega-L-arginino)succinate arginine-lyase (fumarate-forming)"</xhtml:p>
            <xhtml:p>source: "Pfu_add//KO"</xhtml:p>
            <xhtml:p>subsystem: "Arginine biosynthesis, Alanine, aspartate and glutamate metabolism"</xhtml:p>
          </xhtml:body>
        </notes>
      </reaction>
      <reaction id="R_R01087" name="Maleate cis-trans-isomerase" reversible="true" fast="false" fbc:upperFluxBound="P_1000" fbc:lowerFluxBound="P_neg1000">
        <fbc:geneProductAssociation>
          <fbc:geneProductRef fbc:geneProduct="g_PF1344" />
        </fbc:geneProductAssociation>
        <listOfReactants>
          <speciesReference species="M_C01384" constant="true" stoichiometry="1" />
        </listOfReactants>
        <listOfProducts>
          <speciesReference species="M_C00122" constant="true" stoichiometry="1" />
        </listOfProducts>
        <notes>
          <xhtml:body>
            <xhtml:p>ec: "5.2.1.1"</xhtml:p>
            <xhtml:p>equation: "C01384[c] &lt;=&gt; C00122[c]"</xhtml:p>
            <xhtml:p>genes: "PF1344"</xhtml:p>
            <xhtml:p>id: "R01087"</xhtml:p>
            <xhtml:p>kegg: "R01087"</xhtml:p>
            <xhtml:p>name: "Maleate cis-trans-isomerase"</xhtml:p>
            <xhtml:p>source: "A501_psammotate//KO"</xhtml:p>
          </xhtml:body>
        </notes>
      </reaction>
      <reaction id="R_R01090" name="L-Leucine:2-oxoglutarate aminotransferase (BcAT)" reversible="true" fast="false" fbc:upperFluxBound="P_1000" fbc:lowerFluxBound="P_neg1000">
        <fbc:geneProductAssociation>
          <fbc:geneProductRef fbc:geneProduct="g_PF0121" />
        </fbc:geneProductAssociation>
        <listOfReactants>
          <speciesReference species="M_C00026" constant="true" stoichiometry="1" />
          <speciesReference species="M_C00123" constant="true" stoichiometry="1" />
        </listOfReactants>
        <listOfProducts>
          <speciesReference species="M_C00025" constant="true" stoichiometry="1" />
          <speciesReference species="M_C00233" constant="true" stoichiometry="1" />
        </listOfProducts>
        <notes>
          <xhtml:body>
            <xhtml:p>ec: "2.6.1.-"</xhtml:p>
            <xhtml:p>equation: "C00123[c] + C00026[c] &lt;=&gt; C00233[c] + C00025[c]"</xhtml:p>
            <xhtml:p>genes: "PF0121"</xhtml:p>
            <xhtml:p>id: "R01090"</xhtml:p>
            <xhtml:p>name: "L-Leucine:2-oxoglutarate aminotransferase (BcAT)"</xhtml:p>
            <xhtml:p>pmid: 24687296</xhtml:p>
            <xhtml:p>source: "A501_psammotate//Literature"</xhtml:p>
            <xhtml:p>subsystem: "Branch-chain amino acids metabolism, Valine, leucine and isoleucine metabolism"</xhtml:p>
          </xhtml:body>
        </notes>
      </reaction>
      <reaction id="R_R01092" name="ATP:alpha-D-galactose 1-phosphotransferase" reversible="true" fast="false" fbc:upperFluxBound="P_1000" fbc:lowerFluxBound="P_neg1000">
        <fbc:geneProductAssociation>
          <fbc:geneProductRef fbc:geneProduct="g_PF0445" />
        </fbc:geneProductAssociation>
        <listOfReactants>
          <speciesReference species="M_C00002" constant="true" stoichiometry="1" />
          <speciesReference species="M_C00984" constant="true" stoichiometry="1" />
        </listOfReactants>
        <listOfProducts>
          <speciesReference species="M_C00008" constant="true" stoichiometry="1" />
          <speciesReference species="M_C00446" constant="true" stoichiometry="1" />
        </listOfProducts>
        <notes>
          <xhtml:body>
            <xhtml:p>ec: "2.7.1.6"</xhtml:p>
            <xhtml:p>equation: "C00002[c] + C00984[c] &lt;=&gt; C00008[c] + C00446[c]"</xhtml:p>
            <xhtml:p>genes: "PF0445"</xhtml:p>
            <xhtml:p>id: "R01092"</xhtml:p>
            <xhtml:p>kegg: "R01092"</xhtml:p>
            <xhtml:p>name: "ATP:alpha-D-galactose 1-phosphotransferase"</xhtml:p>
            <xhtml:p>source: "Pfu_add//KO"</xhtml:p>
            <xhtml:p>subsystem: "Galactose metabolism, Amino sugar and nucleotide sugar metabolism"</xhtml:p>
          </xhtml:body>
        </notes>
      </reaction>
      <reaction id="R_R01127" name="IMP cyclohydrolase (PurO?)" reversible="true" fast="false" fbc:upperFluxBound="P_1000" fbc:lowerFluxBound="P_neg1000">
        <listOfReactants>
          <speciesReference species="M_C00001" constant="true" stoichiometry="1" />
          <speciesReference species="M_C00130" constant="true" stoichiometry="1" />
        </listOfReactants>
        <listOfProducts>
          <speciesReference species="M_C04734" constant="true" stoichiometry="1" />
        </listOfProducts>
        <notes>
          <xhtml:body>
            <xhtml:p>comment: "Gapfill for producing IMP from FAICAR, the enzyme (ec:3.5.4.10) lost in Pfu, but occurred in A501. Pyrococcus furiosus, as well as P. abyssi, P. horikoshii and T. sibiricus, are apparently purine-biosynthesizing organisms with no evidence of any known IMP cyclohydrolase gene. (pmid:22168471). Required for the production of biomass in Pfu"</xhtml:p>
            <xhtml:p>ec: "3.5.4.10"</xhtml:p>
            <xhtml:p>equation: "C00130[c] + C00001[c] &lt;=&gt; C04734[c]"</xhtml:p>
            <xhtml:p>id: "R01127"</xhtml:p>
            <xhtml:p>name: "IMP cyclohydrolase (PurO?)"</xhtml:p>
            <xhtml:p>pmid: 22168471</xhtml:p>
            <xhtml:p>source: "Pfu_add//Literature"</xhtml:p>
            <xhtml:p>subsystem: "Nucleotide metabolism, Purine metabolism"</xhtml:p>
            <xhtml:p>tag: "Gapfilling"</xhtml:p>
          </xhtml:body>
        </notes>
      </reaction>
      <reaction id="R_R01130" name="IMP:NAD+ oxidoreductase" reversible="true" fast="false" fbc:upperFluxBound="P_1000" fbc:lowerFluxBound="P_neg1000">
        <fbc:geneProductAssociation>
          <fbc:geneProductRef fbc:geneProduct="g_PF1794" />
        </fbc:geneProductAssociation>
        <listOfReactants>
          <speciesReference species="M_C00001" constant="true" stoichiometry="1" />
          <speciesReference species="M_C00003" constant="true" stoichiometry="1" />
          <speciesReference species="M_C00130" constant="true" stoichiometry="1" />
        </listOfReactants>
        <listOfProducts>
          <speciesReference species="M_C00004" constant="true" stoichiometry="1" />
          <speciesReference species="M_C00080" constant="true" stoichiometry="1" />
          <speciesReference species="M_C00655" constant="true" stoichiometry="1" />
        </listOfProducts>
        <notes>
          <xhtml:body>
            <xhtml:p>ec: "1.1.1.205"</xhtml:p>
            <xhtml:p>equation: "C00130[c] + C00003[c] + C00001[c] &lt;=&gt; C00655[c] + C00004[c] + C00080[c]"</xhtml:p>
            <xhtml:p>genes: "PF1794"</xhtml:p>
            <xhtml:p>id: "R01130"</xhtml:p>
            <xhtml:p>kegg: "R01130"</xhtml:p>
            <xhtml:p>name: "IMP:NAD+ oxidoreductase"</xhtml:p>
            <xhtml:p>source: "A501_psammotate//iMAC868_psammotate"</xhtml:p>
            <xhtml:p>subsystem: "Nucleotide metabolism"</xhtml:p>
          </xhtml:body>
        </notes>
      </reaction>
      <reaction id="R_R01132" name="IMP:diphosphate phospho-D-ribosyltransferase" reversible="true" fast="false" fbc:upperFluxBound="P_1000" fbc:lowerFluxBound="P_neg1000">
        <fbc:geneProductAssociation>
          <fbc:geneProductRef fbc:geneProduct="g_PF1950" />
        </fbc:geneProductAssociation>
        <listOfReactants>
          <speciesReference species="M_C00119" constant="true" stoichiometry="1" />
          <speciesReference species="M_C00262" constant="true" stoichiometry="1" />
        </listOfReactants>
        <listOfProducts>
          <speciesReference species="M_C00013" constant="true" stoichiometry="1" />
          <speciesReference species="M_C00130" constant="true" stoichiometry="1" />
        </listOfProducts>
        <notes>
          <xhtml:body>
            <xhtml:p>ec: "2.4.2.8"</xhtml:p>
            <xhtml:p>equation: "C00262[c] + C00119[c] &lt;=&gt; C00130[c] + C00013[c]"</xhtml:p>
            <xhtml:p>genes: "PF1950"</xhtml:p>
            <xhtml:p>id: "R01132"</xhtml:p>
            <xhtml:p>kegg: "R01132"</xhtml:p>
            <xhtml:p>name: "IMP:diphosphate phospho-D-ribosyltransferase"</xhtml:p>
            <xhtml:p>source: "A501_psammotate//iMAC868_psammotate"</xhtml:p>
            <xhtml:p>subsystem: "Nucleotide metabolism"</xhtml:p>
          </xhtml:body>
        </notes>
      </reaction>
      <reaction id="R_R01135" name="IMP:L-aspartate ligase (GDP-forming)" reversible="false" fast="false" fbc:upperFluxBound="P_1000" fbc:lowerFluxBound="P_0">
        <fbc:geneProductAssociation>
          <fbc:geneProductRef fbc:geneProduct="g_PF0308" />
        </fbc:geneProductAssociation>
        <listOfReactants>
          <speciesReference species="M_C00044" constant="true" stoichiometry="1" />
          <speciesReference species="M_C00049" constant="true" stoichiometry="1" />
          <speciesReference species="M_C00130" constant="true" stoichiometry="1" />
        </listOfReactants>
        <listOfProducts>
          <speciesReference species="M_C00009" constant="true" stoichiometry="1" />
          <speciesReference species="M_C00035" constant="true" stoichiometry="1" />
          <speciesReference species="M_C03794" constant="true" stoichiometry="1" />
        </listOfProducts>
        <notes>
          <xhtml:body>
            <xhtml:p>ec: "6.3.4.4"</xhtml:p>
            <xhtml:p>equation: "C00044[c] + C00130[c] + C00049[c] =&gt; C00035[c] + C00009[c] + C03794[c]"</xhtml:p>
            <xhtml:p>genes: "PF0308"</xhtml:p>
            <xhtml:p>id: "R01135"</xhtml:p>
            <xhtml:p>kegg: "R01135"</xhtml:p>
            <xhtml:p>name: "IMP:L-aspartate ligase (GDP-forming)"</xhtml:p>
            <xhtml:p>source: "A501_psammotate//iMAC868_psammotate"</xhtml:p>
            <xhtml:p>subsystem: "Alanine and Aspartate Metabolism"</xhtml:p>
          </xhtml:body>
        </notes>
      </reaction>
      <reaction id="R_R01137" name="ATP:dADP phosphotransferase" reversible="true" fast="false" fbc:upperFluxBound="P_1000" fbc:lowerFluxBound="P_neg1000">
        <fbc:geneProductAssociation>
          <fbc:geneProductRef fbc:geneProduct="g_PF0931" />
        </fbc:geneProductAssociation>
        <listOfReactants>
          <speciesReference species="M_C00002" constant="true" stoichiometry="1" />
          <speciesReference species="M_C00206" constant="true" stoichiometry="1" />
        </listOfReactants>
        <listOfProducts>
          <speciesReference species="M_C00008" constant="true" stoichiometry="1" />
          <speciesReference species="M_C00131" constant="true" stoichiometry="1" />
        </listOfProducts>
        <notes>
          <xhtml:body>
            <xhtml:p>ec: "2.7.4.6"</xhtml:p>
            <xhtml:p>equation: "C00002[c] + C00206[c] &lt;=&gt; C00008[c] + C00131[c]"</xhtml:p>
            <xhtml:p>genes: "PF0931"</xhtml:p>
            <xhtml:p>id: "R01137"</xhtml:p>
            <xhtml:p>kegg: "R01137"</xhtml:p>
            <xhtml:p>name: "ATP:dADP phosphotransferase"</xhtml:p>
            <xhtml:p>source: "A501_psammotate//iMAC868_psammotate"</xhtml:p>
            <xhtml:p>subsystem: "Nucleotide metabolism"</xhtml:p>
          </xhtml:body>
        </notes>
      </reaction>
      <reaction id="R_R01157" name="Agmatine amidinohydrolase (Agmatinase)" reversible="false" fast="false" fbc:upperFluxBound="P_1000" fbc:lowerFluxBound="P_0">
        <fbc:geneProductAssociation>
          <fbc:geneProductRef fbc:geneProduct="g_PF1957" />
        </fbc:geneProductAssociation>
        <listOfReactants>
          <speciesReference species="M_C00001" constant="true" stoichiometry="1" />
          <speciesReference species="M_C00179" constant="true" stoichiometry="1" />
        </listOfReactants>
        <listOfProducts>
          <speciesReference species="M_C00086" constant="true" stoichiometry="1" />
          <speciesReference species="M_C00134" constant="true" stoichiometry="1" />
        </listOfProducts>
        <notes>
          <xhtml:body>
            <xhtml:p>ec: "3.5.3.11"</xhtml:p>
            <xhtml:p>equation: "C00179[c] + C00001[c] =&gt; C00134[c] + C00086[c]"</xhtml:p>
            <xhtml:p>genes: "PF1957"</xhtml:p>
            <xhtml:p>id: "R01157"</xhtml:p>
            <xhtml:p>kegg: "R01157"</xhtml:p>
            <xhtml:p>name: "Agmatine amidinohydrolase (Agmatinase)"</xhtml:p>
            <xhtml:p>source: "A501_psammotate//iMAC868_psammotate"</xhtml:p>
            <xhtml:p>subsystem: "Polyamine biosynthesis"</xhtml:p>
          </xhtml:body>
        </notes>
      </reaction>
      <reaction id="R_R01161" name="L-histidine:2-oxoglutarate aminotransferase" reversible="true" fast="false" fbc:upperFluxBound="P_1000" fbc:lowerFluxBound="P_neg1000">
        <listOfReactants>
          <speciesReference species="M_C00026" constant="true" stoichiometry="1" />
          <speciesReference species="M_C00135" constant="true" stoichiometry="1" />
        </listOfReactants>
        <listOfProducts>
          <speciesReference species="M_C00025" constant="true" stoichiometry="1" />
          <speciesReference species="M_C03277" constant="true" stoichiometry="1" />
        </listOfProducts>
        <notes>
          <xhtml:body>
            <xhtml:p>ec: "2.6.1.38"</xhtml:p>
            <xhtml:p>equation: "C00135[c] + C00026[c] &lt;=&gt; C03277[c] + C00025[c]"</xhtml:p>
            <xhtml:p>id: "R01161"</xhtml:p>
            <xhtml:p>kegg: "R01161"</xhtml:p>
            <xhtml:p>name: "L-histidine:2-oxoglutarate aminotransferase"</xhtml:p>
            <xhtml:p>pmid: 24163338</xhtml:p>
            <xhtml:p>source: "A501_gapfil//Literature"</xhtml:p>
            <xhtml:p>subsystem: "Histidine metabolism"</xhtml:p>
          </xhtml:body>
        </notes>
      </reaction>
      <reaction id="R_R01163" name="L-histidinal:NAD+ oxidoreductase" reversible="false" fast="false" fbc:upperFluxBound="P_1000" fbc:lowerFluxBound="P_0">
        <fbc:geneProductAssociation>
          <fbc:geneProductRef fbc:geneProduct="g_PF1659" />
        </fbc:geneProductAssociation>
        <listOfReactants>
          <speciesReference species="M_C00001" constant="true" stoichiometry="1" />
          <speciesReference species="M_C00003" constant="true" stoichiometry="1" />
          <speciesReference species="M_C01929" constant="true" stoichiometry="1" />
        </listOfReactants>
        <listOfProducts>
          <speciesReference species="M_C00004" constant="true" stoichiometry="1" />
          <speciesReference species="M_C00080" constant="true" stoichiometry="1" />
          <speciesReference species="M_C00135" constant="true" stoichiometry="1" />
        </listOfProducts>
        <notes>
          <xhtml:body>
            <xhtml:p>ec: "1.1.1.23"</xhtml:p>
            <xhtml:p>equation: "C01929[c] + C00001[c] + C00003[c] =&gt; C00135[c] + C00004[c] + C00080[c]"</xhtml:p>
            <xhtml:p>genes: "PF1659"</xhtml:p>
            <xhtml:p>id: "R01163"</xhtml:p>
            <xhtml:p>kegg: "R01163"</xhtml:p>
            <xhtml:p>name: "L-histidinal:NAD+ oxidoreductase"</xhtml:p>
            <xhtml:p>source: "Pfu_add//KO"</xhtml:p>
            <xhtml:p>subsystem: "Histidine metabolism"</xhtml:p>
          </xhtml:body>
        </notes>
      </reaction>
      <reaction id="R_R01187" name="1D-myo-inositol 3-phosphate phosphohydrolase" reversible="true" fast="false" fbc:upperFluxBound="P_1000" fbc:lowerFluxBound="P_neg1000">
        <fbc:geneProductAssociation>
          <fbc:geneProductRef fbc:geneProduct="g_PF2014" />
        </fbc:geneProductAssociation>
        <listOfReactants>
          <speciesReference species="M_C00001" constant="true" stoichiometry="1" />
          <speciesReference species="M_C04006" constant="true" stoichiometry="1" />
        </listOfReactants>
        <listOfProducts>
          <speciesReference species="M_C00009" constant="true" stoichiometry="1" />
          <speciesReference species="M_C00137" constant="true" stoichiometry="1" />
        </listOfProducts>
        <notes>
          <xhtml:body>
            <xhtml:p>ec: "3.1.3.25"</xhtml:p>
            <xhtml:p>equation: "C04006[c] + C00001[c] &lt;=&gt; C00137[c] + C00009[c]"</xhtml:p>
            <xhtml:p>genes: "PF2014"</xhtml:p>
            <xhtml:p>id: "R01187"</xhtml:p>
            <xhtml:p>kegg: "R01187"</xhtml:p>
            <xhtml:p>name: "1D-myo-inositol 3-phosphate phosphohydrolase"</xhtml:p>
            <xhtml:p>source: "A501_psammotate//iMAC868_psammotate"</xhtml:p>
            <xhtml:p>subsystem: "Central Metabolism"</xhtml:p>
          </xhtml:body>
        </notes>
      </reaction>
      <reaction id="R_R01196" name="Pyruvate ferredoxin oxidoreductase (POR)" reversible="false" fast="false" fbc:upperFluxBound="P_1000" fbc:lowerFluxBound="P_0">
        <fbc:geneProductAssociation>
          <fbc:and>
            <fbc:geneProductRef fbc:geneProduct="g_PF0971" />
            <fbc:geneProductRef fbc:geneProduct="g_PF0967" />
            <fbc:geneProductRef fbc:geneProduct="g_PF0966" />
            <fbc:geneProductRef fbc:geneProduct="g_PF0965" />
          </fbc:and>
        </fbc:geneProductAssociation>
        <listOfReactants>
          <speciesReference species="M_C00010" constant="true" stoichiometry="1" />
          <speciesReference species="M_C00022" constant="true" stoichiometry="1" />
          <speciesReference species="M_C00139" constant="true" stoichiometry="2" />
        </listOfReactants>
        <listOfProducts>
          <speciesReference species="M_C00011" constant="true" stoichiometry="1" />
          <speciesReference species="M_C00024" constant="true" stoichiometry="1" />
          <speciesReference species="M_C00080" constant="true" stoichiometry="2" />
          <speciesReference species="M_C00138" constant="true" stoichiometry="2" />
        </listOfProducts>
        <notes>
          <xhtml:body>
            <xhtml:p>cofactor: "Fe-S"</xhtml:p>
            <xhtml:p>ec: "1.2.7.1, 1.2.7.11"</xhtml:p>
            <xhtml:p>equation: "(2) C00139[c] + C00022[c] + C00010[c] =&gt; (2) C00138[c] + C00024[c] + C00011[c] + (2) C00080[c]"</xhtml:p>
            <xhtml:p>genes: "PF0965 and PF0966 and PF0967 and PF0971"</xhtml:p>
            <xhtml:p>id: "R01196"</xhtml:p>
            <xhtml:p>kegg: "R01196"</xhtml:p>
            <xhtml:p>name: "Pyruvate ferredoxin oxidoreductase (POR)"</xhtml:p>
            <xhtml:p>pmid: "8380721, 9585549"</xhtml:p>
            <xhtml:p>source: "A501_psammotate//Literature/KO"</xhtml:p>
          </xhtml:body>
        </notes>
      </reaction>
      <reaction id="R_R01197" name="2-oxoglutarate:ferredoxin oxidoreductases (OGOR)" reversible="true" fast="false" fbc:upperFluxBound="P_1000" fbc:lowerFluxBound="P_neg1000">
        <fbc:geneProductAssociation>
          <fbc:and>
            <fbc:geneProductRef fbc:geneProduct="g_PF1767" />
            <fbc:or>
              <fbc:geneProductRef fbc:geneProduct="g_PF1770" />
              <fbc:geneProductRef fbc:geneProduct="g_PF1773" />
            </fbc:or>
            <fbc:or>
              <fbc:geneProductRef fbc:geneProduct="g_PF1769" />
              <fbc:geneProductRef fbc:geneProduct="g_PF1772" />
            </fbc:or>
            <fbc:or>
              <fbc:geneProductRef fbc:geneProduct="g_PF1768" />
              <fbc:geneProductRef fbc:geneProduct="g_PF1771" />
            </fbc:or>
          </fbc:and>
        </fbc:geneProductAssociation>
        <listOfReactants>
          <speciesReference species="M_C00011" constant="true" stoichiometry="1" />
          <speciesReference species="M_C00080" constant="true" stoichiometry="2" />
          <speciesReference species="M_C00091" constant="true" stoichiometry="1" />
          <speciesReference species="M_C00138" constant="true" stoichiometry="2" />
        </listOfReactants>
        <listOfProducts>
          <speciesReference species="M_C00010" constant="true" stoichiometry="1" />
          <speciesReference species="M_C00026" constant="true" stoichiometry="1" />
          <speciesReference species="M_C00139" constant="true" stoichiometry="2" />
        </listOfProducts>
        <notes>
          <xhtml:body>
            <xhtml:p>ec: "1.2.7.3, 1.2.7.11"</xhtml:p>
            <xhtml:p>equation: "(2) C00138[c] + C00091[c] + C00011[c] + (2) C00080[c] &lt;=&gt; (2) C00139[c] + C00026[c] + C00010[c]"</xhtml:p>
            <xhtml:p>genes: "(PF1771 or PF1768) and (PF1772 or PF1769) and (PF1773 or PF1770) and PF1767"</xhtml:p>
            <xhtml:p>id: "R01197"</xhtml:p>
            <xhtml:p>kegg: "R01197"</xhtml:p>
            <xhtml:p>name: "2-oxoglutarate:ferredoxin oxidoreductases (OGOR)"</xhtml:p>
            <xhtml:p>pmid: "8830683, 11265457, 25506719"</xhtml:p>
            <xhtml:p>source: "A501_psammotate//Literature/KO"</xhtml:p>
            <xhtml:p>subsystem: "Central carbon metabolism, Citrate cycle, Pyruvate metabolism"</xhtml:p>
          </xhtml:body>
        </notes>
      </reaction>
      <reaction id="R_R01200" name="N-Acetyl-D-glucosamine amidohydrolase" reversible="true" fast="false" fbc:upperFluxBound="P_1000" fbc:lowerFluxBound="P_neg1000">
        <fbc:geneProductAssociation>
          <fbc:geneProductRef fbc:geneProduct="g_PF0354" />
        </fbc:geneProductAssociation>
        <listOfReactants>
          <speciesReference species="M_C00001" constant="true" stoichiometry="1" />
          <speciesReference species="M_C00140" constant="true" stoichiometry="1" />
        </listOfReactants>
        <listOfProducts>
          <speciesReference species="M_C00033" constant="true" stoichiometry="1" />
          <speciesReference species="M_C00329" constant="true" stoichiometry="1" />
        </listOfProducts>
        <notes>
          <xhtml:body>
            <xhtml:p>ec: "3.5.1.33"</xhtml:p>
            <xhtml:p>equation: "C00140[c] + C00001[c] &lt;=&gt; C00329[c] + C00033[c]"</xhtml:p>
            <xhtml:p>genes: "PF0354"</xhtml:p>
            <xhtml:p>id: "R01200"</xhtml:p>
            <xhtml:p>kegg: "R01200"</xhtml:p>
            <xhtml:p>name: "N-Acetyl-D-glucosamine amidohydrolase"</xhtml:p>
            <xhtml:p>pmid: 15136574</xhtml:p>
            <xhtml:p>source: "A501_psammotate//Literature/Metacyc"</xhtml:p>
            <xhtml:p>subsystem: "Glycan degradation, Chitin degradation I (archaea)"</xhtml:p>
          </xhtml:body>
        </notes>
      </reaction>
      <reaction id="R_R01206_zws" name="Chitinase (ChiA)" reversible="false" fast="false" fbc:upperFluxBound="P_1000" fbc:lowerFluxBound="P_0">
        <fbc:geneProductAssociation>
          <fbc:geneProductRef fbc:geneProduct="g_PF1233" />
        </fbc:geneProductAssociation>
        <listOfReactants>
          <speciesReference species="M_C00001" constant="true" stoichiometry="3" />
          <speciesReference species="M_C00461" constant="true" stoichiometry="1" />
        </listOfReactants>
        <listOfProducts>
          <speciesReference species="M_C00140" constant="true" stoichiometry="4" />
        </listOfProducts>
        <notes>
          <xhtml:body>
            <xhtml:p>change: "Change_cpd"</xhtml:p>
            <xhtml:p>ec: "3.2.1.14"</xhtml:p>
            <xhtml:p>equation: "C00461[c] + (3) C00001[c] =&gt; (4) C00140[c]"</xhtml:p>
            <xhtml:p>genes: "PF1233"</xhtml:p>
            <xhtml:p>id: "R01206_zws"</xhtml:p>
            <xhtml:p>kegg: "R01206"</xhtml:p>
            <xhtml:p>name: "Chitinase (ChiA)"</xhtml:p>
            <xhtml:p>pmid: 15136574</xhtml:p>
            <xhtml:p>source: "A501_psammotate//Literature"</xhtml:p>
            <xhtml:p>subsystem: "Glycan degradation, Chitin degradation I (archaea)"</xhtml:p>
          </xhtml:body>
        </notes>
      </reaction>
      <reaction id="R_R01213" name="2-Isopropylmalate synthase (LeuA)" reversible="false" fast="false" fbc:upperFluxBound="P_1000" fbc:lowerFluxBound="P_0">
        <fbc:geneProductAssociation>
          <fbc:or>
            <fbc:geneProductRef fbc:geneProduct="g_PF0941" />
            <fbc:geneProductRef fbc:geneProduct="g_PF0937" />
            <fbc:geneProductRef fbc:geneProduct="g_PF1678" />
          </fbc:or>
        </fbc:geneProductAssociation>
        <listOfReactants>
          <speciesReference species="M_C00001" constant="true" stoichiometry="1" />
          <speciesReference species="M_C00024" constant="true" stoichiometry="1" />
          <speciesReference species="M_C00141" constant="true" stoichiometry="1" />
        </listOfReactants>
        <listOfProducts>
          <speciesReference species="M_C00010" constant="true" stoichiometry="1" />
          <speciesReference species="M_C02504" constant="true" stoichiometry="1" />
        </listOfProducts>
        <notes>
          <xhtml:body>
            <xhtml:p>comment: "PF0937 and PF0941 are homologs to PF1678"</xhtml:p>
            <xhtml:p>ec: "2.3.3.13"</xhtml:p>
            <xhtml:p>equation: "C00024[c] + C00141[c] + C00001[c] =&gt; C02504[c] + C00010[c]"</xhtml:p>
            <xhtml:p>genes: "PF1678 or PF0937 or PF0941"</xhtml:p>
            <xhtml:p>id: "R01213"</xhtml:p>
            <xhtml:p>kegg: "R01213"</xhtml:p>
            <xhtml:p>name: "2-Isopropylmalate synthase (LeuA)"</xhtml:p>
            <xhtml:p>pmid: 17767731</xhtml:p>
            <xhtml:p>source: "Pfu_add//KO/Literature"</xhtml:p>
            <xhtml:p>subsystem: "Branch-chain amino acids metabolism, Valine, leucine and isoleucine metabolism, Pyruvate metabolism"</xhtml:p>
          </xhtml:body>
        </notes>
      </reaction>
      <reaction id="R_R01214" name="L-Valine:2-oxoglutarate aminotransferase (BcAT)" reversible="true" fast="false" fbc:upperFluxBound="P_1000" fbc:lowerFluxBound="P_neg1000">
        <fbc:geneProductAssociation>
          <fbc:geneProductRef fbc:geneProduct="g_PF0121" />
        </fbc:geneProductAssociation>
        <listOfReactants>
          <speciesReference species="M_C00026" constant="true" stoichiometry="1" />
          <speciesReference species="M_C00183" constant="true" stoichiometry="1" />
        </listOfReactants>
        <listOfProducts>
          <speciesReference species="M_C00025" constant="true" stoichiometry="1" />
          <speciesReference species="M_C00141" constant="true" stoichiometry="1" />
        </listOfProducts>
        <notes>
          <xhtml:body>
            <xhtml:p>enzymes: "2.6.1.-"</xhtml:p>
            <xhtml:p>equation: "C00183[c] + C00026[c] &lt;=&gt; C00141[c] + C00025[c]"</xhtml:p>
            <xhtml:p>genes: "PF0121"</xhtml:p>
            <xhtml:p>id: "R01214"</xhtml:p>
            <xhtml:p>name: "L-Valine:2-oxoglutarate aminotransferase (BcAT)"</xhtml:p>
            <xhtml:p>pmid: 24687296</xhtml:p>
            <xhtml:p>source: "A501_psammotate//Literature"</xhtml:p>
            <xhtml:p>subsystem: "Branch-chain amino acids metabolism, Valine, leucine and isoleucine metabolism"</xhtml:p>
          </xhtml:body>
        </notes>
      </reaction>
      <reaction id="R_R01216" name="2-dehydropantoate formaldehyde-lyase (3-methyl-2-oxobutanoate-forming)" reversible="true" fast="false" fbc:upperFluxBound="P_1000" fbc:lowerFluxBound="P_neg1000">
        <fbc:geneProductAssociation>
          <fbc:geneProductRef fbc:geneProduct="g_PF1143" />
        </fbc:geneProductAssociation>
        <listOfReactants>
          <speciesReference species="M_C00966" constant="true" stoichiometry="1" />
        </listOfReactants>
        <listOfProducts>
          <speciesReference species="M_C00067" constant="true" stoichiometry="1" />
          <speciesReference species="M_C00141" constant="true" stoichiometry="1" />
        </listOfProducts>
        <notes>
          <xhtml:body>
            <xhtml:p>comment: "KPHMT have activity for the recombinant TK0363 protein (Tk\u2010KPHMT) with 2\u2010oxoisovalerate and N5, N10\u2010methylenetetrahydrofolate (as R01226) or formaldehyde (as R01216) at 85\u00b0C in Thermococcus kodakarensis."</xhtml:p>
            <xhtml:p>ec: "2.1.2.11, 4.1.2.12"</xhtml:p>
            <xhtml:p>equation: "C00966[c] &lt;=&gt; C00141[c] + C00067[c]"</xhtml:p>
            <xhtml:p>genes: "PF1143"</xhtml:p>
            <xhtml:p>id: "R01216"</xhtml:p>
            <xhtml:p>kegg: "R01216"</xhtml:p>
            <xhtml:p>name: "2-dehydropantoate formaldehyde-lyase (3-methyl-2-oxobutanoate-forming)"</xhtml:p>
            <xhtml:p>pmid: 23941541</xhtml:p>
            <xhtml:p>source: "A501_psammotate//KO/Pfu_verify//Literature"</xhtml:p>
            <xhtml:p>subsystem: "Pantothenate and CoA biosynthesis"</xhtml:p>
          </xhtml:body>
        </notes>
      </reaction>
      <reaction id="R_R01218" name="5,10-methylenetetrahydrofolate:NAD+ oxidoreductase" reversible="true" fast="false" fbc:upperFluxBound="P_1000" fbc:lowerFluxBound="P_neg1000">
        <listOfReactants>
          <speciesReference species="M_C00003" constant="true" stoichiometry="1" />
          <speciesReference species="M_C00143" constant="true" stoichiometry="1" />
        </listOfReactants>
        <listOfProducts>
          <speciesReference species="M_C00004" constant="true" stoichiometry="1" />
          <speciesReference species="M_C00445" constant="true" stoichiometry="1" />
        </listOfProducts>
        <notes>
          <xhtml:body>
            <xhtml:p>comment: "to fill the gap in one carbon folate pool, for the production of C00445."</xhtml:p>
            <xhtml:p>ec: "1.5.1.5"</xhtml:p>
            <xhtml:p>equation: "C00143[c] + C00003[c] &lt;=&gt; C00445[c] + C00004[c]"</xhtml:p>
            <xhtml:p>id: "R01218"</xhtml:p>
            <xhtml:p>name: "5,10-methylenetetrahydrofolate:NAD+ oxidoreductase"</xhtml:p>
            <xhtml:p>source: "Pfu_add//Completepath"</xhtml:p>
            <xhtml:p>subsystem: "One carbon pool by folate"</xhtml:p>
            <xhtml:p>tag: "gapfilling"</xhtml:p>
          </xhtml:body>
        </notes>
      </reaction>
      <reaction id="R_R01221" name="glycine synthase" reversible="true" fast="false" fbc:upperFluxBound="P_1000" fbc:lowerFluxBound="P_neg1000">
        <fbc:geneProductAssociation>
          <fbc:or>
            <fbc:geneProductRef fbc:geneProduct="g_PF1492" />
            <fbc:and>
              <fbc:geneProductRef fbc:geneProduct="g_PF1999" />
              <fbc:geneProductRef fbc:geneProduct="g_PF2000" />
            </fbc:and>
          </fbc:or>
        </fbc:geneProductAssociation>
        <listOfReactants>
          <speciesReference species="M_C00003" constant="true" stoichiometry="1" />
          <speciesReference species="M_C00037" constant="true" stoichiometry="1" />
          <speciesReference species="M_C00101" constant="true" stoichiometry="1" />
        </listOfReactants>
        <listOfProducts>
          <speciesReference species="M_C00004" constant="true" stoichiometry="1" />
          <speciesReference species="M_C00011" constant="true" stoichiometry="1" />
          <speciesReference species="M_C00014" constant="true" stoichiometry="1" />
          <speciesReference species="M_C00080" constant="true" stoichiometry="1" />
          <speciesReference species="M_C00143" constant="true" stoichiometry="1" />
        </listOfProducts>
        <notes>
          <xhtml:body>
            <xhtml:p>comment: "Set this reaction reversible based on PMID 18941301"</xhtml:p>
            <xhtml:p>ec: "1.4.4.2, 1.8.1.4, 2.1.2.10"</xhtml:p>
            <xhtml:p>equation: "C00037[c] + C00101[c] + C00003[c] &lt;=&gt; C00143[c] + C00014[c] + C00011[c] + C00004[c] + C00080[c]"</xhtml:p>
            <xhtml:p>genes: "(PF2000 and PF1999) or PF1492"</xhtml:p>
            <xhtml:p>id: "R01221"</xhtml:p>
            <xhtml:p>kegg: "R01221"</xhtml:p>
            <xhtml:p>name: "glycine synthase"</xhtml:p>
            <xhtml:p>pmid: 18941301</xhtml:p>
            <xhtml:p>source: "A501_psammotate//KO"</xhtml:p>
          </xhtml:body>
        </notes>
      </reaction>
      <reaction id="R_R01226" name="Ketopantoate hydroxymethyltransferase (KPHMT)" reversible="true" fast="false" fbc:upperFluxBound="P_1000" fbc:lowerFluxBound="P_neg1000">
        <fbc:geneProductAssociation>
          <fbc:geneProductRef fbc:geneProduct="g_PF1143" />
        </fbc:geneProductAssociation>
        <listOfReactants>
          <speciesReference species="M_C00001" constant="true" stoichiometry="1" />
          <speciesReference species="M_C00141" constant="true" stoichiometry="1" />
          <speciesReference species="M_C00143" constant="true" stoichiometry="1" />
        </listOfReactants>
        <listOfProducts>
          <speciesReference species="M_C00101" constant="true" stoichiometry="1" />
          <speciesReference species="M_C00966" constant="true" stoichiometry="1" />
        </listOfProducts>
        <notes>
          <xhtml:body>
            <xhtml:p>comment: "KPHMT have activity for the recombinant TK0363 protein (Tk\u2010KPHMT) with 2\u2010oxoisovalerate and N5, N10\u2010methylenetetrahydrofolate (as R01226) or formaldehyde (as R01216) at 85\u00b0C in Thermococcus kodakarensis."</xhtml:p>
            <xhtml:p>ec: "2.1.2.11"</xhtml:p>
            <xhtml:p>equation: "C00143[c] + C00141[c] + C00001[c] &lt;=&gt; C00101[c] + C00966[c]"</xhtml:p>
            <xhtml:p>genes: "PF1143"</xhtml:p>
            <xhtml:p>id: "R01226"</xhtml:p>
            <xhtml:p>kegg: "R01226"</xhtml:p>
            <xhtml:p>name: "Ketopantoate hydroxymethyltransferase (KPHMT)"</xhtml:p>
            <xhtml:p>pmid: 23941541</xhtml:p>
            <xhtml:p>source: "A501_psammotate//Literature"</xhtml:p>
            <xhtml:p>subsystem: "Pantothenate and CoA biosynthesis"</xhtml:p>
          </xhtml:body>
        </notes>
      </reaction>
      <reaction id="R_R01229" name="GMP:diphosphate 5-phospho-alpha-D-ribosyltransferase" reversible="true" fast="false" fbc:upperFluxBound="P_1000" fbc:lowerFluxBound="P_neg1000">
        <fbc:geneProductAssociation>
          <fbc:geneProductRef fbc:geneProduct="g_PF1950" />
        </fbc:geneProductAssociation>
        <listOfReactants>
          <speciesReference species="M_C00013" constant="true" stoichiometry="1" />
          <speciesReference species="M_C00144" constant="true" stoichiometry="1" />
        </listOfReactants>
        <listOfProducts>
          <speciesReference species="M_C00119" constant="true" stoichiometry="1" />
          <speciesReference species="M_C00242" constant="true" stoichiometry="1" />
        </listOfProducts>
        <notes>
          <xhtml:body>
            <xhtml:p>ec: "2.4.2.7, 2.4.2.8, 2.4.2.22"</xhtml:p>
            <xhtml:p>equation: "C00144[c] + C00013[c] &lt;=&gt; C00242[c] + C00119[c]"</xhtml:p>
            <xhtml:p>genes: "PF1950"</xhtml:p>
            <xhtml:p>id: "R01229"</xhtml:p>
            <xhtml:p>kegg: "R01229"</xhtml:p>
            <xhtml:p>name: "GMP:diphosphate 5-phospho-alpha-D-ribosyltransferase"</xhtml:p>
            <xhtml:p>source: "A501_psammotate//iMAC868_psammotate"</xhtml:p>
            <xhtml:p>subsystem: "Nucleotide metabolism"</xhtml:p>
          </xhtml:body>
        </notes>
      </reaction>
      <reaction id="R_R01230" name="Guanosine 5'-monophosphate synthetase, unit of ATP pyrophosphatase (GMPS-ATPPase)" reversible="false" fast="false" fbc:upperFluxBound="P_1000" fbc:lowerFluxBound="P_0">
        <fbc:geneProductAssociation>
          <fbc:geneProductRef fbc:geneProduct="g_PF1515" />
        </fbc:geneProductAssociation>
        <listOfReactants>
          <speciesReference species="M_C00002" constant="true" stoichiometry="1" />
          <speciesReference species="M_C00014" constant="true" stoichiometry="1" />
          <speciesReference species="M_C00655" constant="true" stoichiometry="1" />
        </listOfReactants>
        <listOfProducts>
          <speciesReference species="M_C00013" constant="true" stoichiometry="1" />
          <speciesReference species="M_C00020" constant="true" stoichiometry="1" />
          <speciesReference species="M_C00144" constant="true" stoichiometry="1" />
        </listOfProducts>
        <notes>
          <xhtml:body>
            <xhtml:p>ec: "6.3.5.2"</xhtml:p>
            <xhtml:p>equation: "C00002[c] + C00655[c] + C00014[c] =&gt; C00020[c] + C00013[c] + C00144[c]"</xhtml:p>
            <xhtml:p>genes: "PF1515"</xhtml:p>
            <xhtml:p>id: "R01230"</xhtml:p>
            <xhtml:p>kegg: "R01230"</xhtml:p>
            <xhtml:p>name: "Guanosine 5'-monophosphate synthetase, unit of ATP pyrophosphatase (GMPS-ATPPase)"</xhtml:p>
            <xhtml:p>pmid: 19900465</xhtml:p>
            <xhtml:p>source: "A501_psammotate//iMAC868_psammotate/Pfu_verify//Literature"</xhtml:p>
            <xhtml:p>subsystem: "Nucleotide metabolism"</xhtml:p>
          </xhtml:body>
        </notes>
      </reaction>
      <reaction id="R_R01231" name="Guanosine 5'-monophosphate synthetase (GMPS)" reversible="false" fast="false" fbc:upperFluxBound="P_1000" fbc:lowerFluxBound="P_0">
        <fbc:geneProductAssociation>
          <fbc:and>
            <fbc:geneProductRef fbc:geneProduct="g_PF1515" />
            <fbc:geneProductRef fbc:geneProduct="g_PF1516" />
          </fbc:and>
        </fbc:geneProductAssociation>
        <listOfReactants>
          <speciesReference species="M_C00001" constant="true" stoichiometry="1" />
          <speciesReference species="M_C00002" constant="true" stoichiometry="1" />
          <speciesReference species="M_C00064" constant="true" stoichiometry="1" />
          <speciesReference species="M_C00655" constant="true" stoichiometry="1" />
        </listOfReactants>
        <listOfProducts>
          <speciesReference species="M_C00013" constant="true" stoichiometry="1" />
          <speciesReference species="M_C00020" constant="true" stoichiometry="1" />
          <speciesReference species="M_C00025" constant="true" stoichiometry="1" />
          <speciesReference species="M_C00144" constant="true" stoichiometry="1" />
        </listOfProducts>
        <notes>
          <xhtml:body>
            <xhtml:p>comment: "R01231=R01230+R00256"</xhtml:p>
            <xhtml:p>ec: "6.3.5.2"</xhtml:p>
            <xhtml:p>equation: "C00002[c] + C00655[c] + C00064[c] + C00001[c] =&gt; C00020[c] + C00013[c] + C00144[c] + C00025[c]"</xhtml:p>
            <xhtml:p>genes: "PF1516 and PF1515"</xhtml:p>
            <xhtml:p>id: "R01231"</xhtml:p>
            <xhtml:p>kegg: "R01231"</xhtml:p>
            <xhtml:p>name: "Guanosine 5'-monophosphate synthetase (GMPS)"</xhtml:p>
            <xhtml:p>pmid: 19900465</xhtml:p>
            <xhtml:p>source: "A501_psammotate//iMAC868_psammotate/Pfu_verify//Literature"</xhtml:p>
            <xhtml:p>subsystem: "Nucleotide metabolism"</xhtml:p>
          </xhtml:body>
        </notes>
      </reaction>
      <reaction id="R_R01248" name="Proline dehydrogenase (ProDH)" reversible="true" fast="false" fbc:upperFluxBound="P_1000" fbc:lowerFluxBound="P_neg1000">
        <fbc:geneProductAssociation>
          <fbc:and>
            <fbc:geneProductRef fbc:geneProduct="g_PF1246" />
            <fbc:geneProductRef fbc:geneProduct="g_PF1795" />
          </fbc:and>
        </fbc:geneProductAssociation>
        <listOfReactants>
          <speciesReference species="M_C00003" constant="true" stoichiometry="1" />
          <speciesReference species="M_C00148" constant="true" stoichiometry="1" />
        </listOfReactants>
        <listOfProducts>
          <speciesReference species="M_C00004" constant="true" stoichiometry="1" />
          <speciesReference species="M_C00080" constant="true" stoichiometry="1" />
          <speciesReference species="M_C03912" constant="true" stoichiometry="1" />
        </listOfProducts>
        <notes>
          <xhtml:body>
            <xhtml:p>ec: "1.5.1.2"</xhtml:p>
            <xhtml:p>equation: "C00148[c] + C00003[c] &lt;=&gt; C03912[c] + C00004[c] + C00080[c]"</xhtml:p>
            <xhtml:p>genes: "PF1795 and PF1246"</xhtml:p>
            <xhtml:p>id: "R01248"</xhtml:p>
            <xhtml:p>name: "Proline dehydrogenase (ProDH)"</xhtml:p>
            <xhtml:p>pmid: "29352105, 15064976"</xhtml:p>
            <xhtml:p>source: "A501_psammotate//Literature"</xhtml:p>
            <xhtml:p>subsystem: "Arginine and proline metabolism"</xhtml:p>
          </xhtml:body>
        </notes>
      </reaction>
      <reaction id="R_R01268" name="Nicotinamide deamidase (Nm deamidase)" reversible="true" fast="false" fbc:upperFluxBound="P_1000" fbc:lowerFluxBound="P_neg1000">
        <fbc:geneProductAssociation>
          <fbc:geneProductRef fbc:geneProduct="g_PF1105" />
        </fbc:geneProductAssociation>
        <listOfReactants>
          <speciesReference species="M_C00001" constant="true" stoichiometry="1" />
          <speciesReference species="M_C00153" constant="true" stoichiometry="1" />
        </listOfReactants>
        <listOfProducts>
          <speciesReference species="M_C00014" constant="true" stoichiometry="1" />
          <speciesReference species="M_C00253" constant="true" stoichiometry="1" />
        </listOfProducts>
        <notes>
          <xhtml:body>
            <xhtml:p>ec: "3.5.1.19"</xhtml:p>
            <xhtml:p>equation: "C00153[c] + C00001[c] &lt;=&gt; C00253[c] + C00014[c]"</xhtml:p>
            <xhtml:p>genes: "PF1105"</xhtml:p>
            <xhtml:p>id: "R01268"</xhtml:p>
            <xhtml:p>name: "Nicotinamide deamidase (Nm deamidase)"</xhtml:p>
            <xhtml:p>pmid: 29555696</xhtml:p>
            <xhtml:p>source: "A501_psammotate//Literature/KO-annotation"</xhtml:p>
            <xhtml:p>subsystem: "Nicotinate and nicotinamide metabolism"</xhtml:p>
          </xhtml:body>
        </notes>
      </reaction>
      <reaction id="R_R01286" name="L-cystathionine L-homocysteine-lyase (deaminating; pyruvate-forming)" reversible="true" fast="false" fbc:upperFluxBound="P_1000" fbc:lowerFluxBound="P_neg1000">
        <listOfReactants>
          <speciesReference species="M_C00001" constant="true" stoichiometry="1" />
          <speciesReference species="M_C02291" constant="true" stoichiometry="1" />
        </listOfReactants>
        <listOfProducts>
          <speciesReference species="M_C00014" constant="true" stoichiometry="1" />
          <speciesReference species="M_C00022" constant="true" stoichiometry="1" />
          <speciesReference species="M_C00155" constant="true" stoichiometry="1" />
        </listOfProducts>
        <notes>
          <xhtml:body>
            <xhtml:p>comment: "Introduced to complete biosynthesis of Methionine from Cysteine. The two reactions previously associated with PF1266 were likely misannotated (R01287 and R00654) and have been replaced with CGS and CBL (R01286) based on literature (pmid:16046084)"</xhtml:p>
            <xhtml:p>ec: "4.4.1.13"</xhtml:p>
            <xhtml:p>equation: "C02291[c] + C00001[c] &lt;=&gt; C00155[c] + C00014[c] + C00022[c]"</xhtml:p>
            <xhtml:p>gene: "PF1266"</xhtml:p>
            <xhtml:p>id: "R01286"</xhtml:p>
            <xhtml:p>kegg: "R01286"</xhtml:p>
            <xhtml:p>name: "L-cystathionine L-homocysteine-lyase (deaminating; pyruvate-forming)"</xhtml:p>
            <xhtml:p>pmid: 16046084</xhtml:p>
            <xhtml:p>source: "Literature"</xhtml:p>
            <xhtml:p>subsystem: "Cysteine and methionine metabolism"</xhtml:p>
          </xhtml:body>
        </notes>
      </reaction>
      <reaction id="R_R01325" name="Citrate hydrolyase (Aconitase)" reversible="false" fast="false" fbc:upperFluxBound="P_1000" fbc:lowerFluxBound="P_0">
        <fbc:geneProductAssociation>
          <fbc:geneProductRef fbc:geneProduct="g_PF0201" />
        </fbc:geneProductAssociation>
        <listOfReactants>
          <speciesReference species="M_C00158" constant="true" stoichiometry="1" />
        </listOfReactants>
        <listOfProducts>
          <speciesReference species="M_C00001" constant="true" stoichiometry="1" />
          <speciesReference species="M_C00417" constant="true" stoichiometry="1" />
        </listOfProducts>
        <notes>
          <xhtml:body>
            <xhtml:p>comment: "The aconitase PF0201 contained an Fe\u2013S cluster, and catalysed the conversion from citrate to isocitrate."</xhtml:p>
            <xhtml:p>ec: "4.2.1.3"</xhtml:p>
            <xhtml:p>equation: "C00158[c] =&gt; C00417[c] + C00001[c]"</xhtml:p>
            <xhtml:p>genes: "PF0201"</xhtml:p>
            <xhtml:p>id: "R01325"</xhtml:p>
            <xhtml:p>kegg: "R01325"</xhtml:p>
            <xhtml:p>name: "Citrate hydrolyase (Aconitase)"</xhtml:p>
            <xhtml:p>pmid: 19520720</xhtml:p>
            <xhtml:p>source: "Pfu_add//KO/Literature"</xhtml:p>
            <xhtml:p>subsystem: "Central carbon metabolism, Citrate cycle, Glyoxylate and dicarboxylate metabolism, Carbon fixation pathways in prokaryotes"</xhtml:p>
          </xhtml:body>
        </notes>
      </reaction>
      <reaction id="R_R01334" name="2-Phosphoglycolate phosphohydrolase" reversible="true" fast="false" fbc:upperFluxBound="P_1000" fbc:lowerFluxBound="P_neg1000">
        <fbc:geneProductAssociation>
          <fbc:geneProductRef fbc:geneProduct="g_PF1419" />
        </fbc:geneProductAssociation>
        <listOfReactants>
          <speciesReference species="M_C00001" constant="true" stoichiometry="1" />
          <speciesReference species="M_C00988" constant="true" stoichiometry="1" />
        </listOfReactants>
        <listOfProducts>
          <speciesReference species="M_C00009" constant="true" stoichiometry="1" />
          <speciesReference species="M_C00160" constant="true" stoichiometry="1" />
        </listOfProducts>
        <notes>
          <xhtml:body>
            <xhtml:p>ec: "3.1.3.18"</xhtml:p>
            <xhtml:p>equation: "C00988[c] + C00001[c] &lt;=&gt; C00160[c] + C00009[c]"</xhtml:p>
            <xhtml:p>genes: "PF1419"</xhtml:p>
            <xhtml:p>id: "R01334"</xhtml:p>
            <xhtml:p>kegg: "R01334"</xhtml:p>
            <xhtml:p>name: "2-Phosphoglycolate phosphohydrolase"</xhtml:p>
            <xhtml:p>source: "A501_psammotate//iMAC868_psammotate"</xhtml:p>
            <xhtml:p>subsystem: "Central Metabolism"</xhtml:p>
          </xhtml:body>
        </notes>
      </reaction>
      <reaction id="R_R01373" name="Monofunctional and thermalstable prephenate dehydratase (PDT)" reversible="true" fast="false" fbc:upperFluxBound="P_1000" fbc:lowerFluxBound="P_neg1000">
        <fbc:geneProductAssociation>
          <fbc:geneProductRef fbc:geneProduct="g_PF0291" />
        </fbc:geneProductAssociation>
        <listOfReactants>
          <speciesReference species="M_C00254" constant="true" stoichiometry="1" />
        </listOfReactants>
        <listOfProducts>
          <speciesReference species="M_C00001" constant="true" stoichiometry="1" />
          <speciesReference species="M_C00011" constant="true" stoichiometry="1" />
          <speciesReference species="M_C00166" constant="true" stoichiometry="1" />
        </listOfProducts>
        <notes>
          <xhtml:body>
            <xhtml:p>ec: "4.2.1.51"</xhtml:p>
            <xhtml:p>equation: "C00254[c] &lt;=&gt; C00166[c] + C00001[c] + C00011[c]"</xhtml:p>
            <xhtml:p>genes: "PF0291"</xhtml:p>
            <xhtml:p>id: "R01373"</xhtml:p>
            <xhtml:p>kegg: "R01373"</xhtml:p>
            <xhtml:p>name: "Monofunctional and thermalstable prephenate dehydratase (PDT)"</xhtml:p>
            <xhtml:p>pmid: 17115705</xhtml:p>
            <xhtml:p>source: "Pfu_add//KO/Literature"</xhtml:p>
            <xhtml:p>subsystem: "Aromatic amino acid biosynthesis, Phenylalanine, tyrosine and tryptophan biosynthesis"</xhtml:p>
          </xhtml:body>
        </notes>
      </reaction>
      <reaction id="R_R01384" name="UDP-D-glucuronate carboxy-lyase (UDP-D-xylose-forming)" reversible="true" fast="false" fbc:upperFluxBound="P_1000" fbc:lowerFluxBound="P_neg1000">
        <fbc:geneProductAssociation>
          <fbc:geneProductRef fbc:geneProduct="g_PF1357" />
        </fbc:geneProductAssociation>
        <listOfReactants>
          <speciesReference species="M_C00167" constant="true" stoichiometry="1" />
        </listOfReactants>
        <listOfProducts>
          <speciesReference species="M_C00011" constant="true" stoichiometry="1" />
          <speciesReference species="M_C00190" constant="true" stoichiometry="1" />
        </listOfProducts>
        <notes>
          <xhtml:body>
            <xhtml:p>ec: "4.1.1.35"</xhtml:p>
            <xhtml:p>equation: "C00167[c] &lt;=&gt; C00190[c] + C00011[c]"</xhtml:p>
            <xhtml:p>genes: "PF1357"</xhtml:p>
            <xhtml:p>id: "R01384"</xhtml:p>
            <xhtml:p>kegg: "R01384"</xhtml:p>
            <xhtml:p>name: "UDP-D-glucuronate carboxy-lyase (UDP-D-xylose-forming)"</xhtml:p>
            <xhtml:p>source: "Pfu_add//KO"</xhtml:p>
            <xhtml:p>subsystem: "Amino sugar and nucleotide sugar metabolism"</xhtml:p>
          </xhtml:body>
        </notes>
      </reaction>
      <reaction id="R_R01397" name="carbamoyl-phosphate:L-aspartate carbamoyltransferase" reversible="true" fast="false" fbc:upperFluxBound="P_1000" fbc:lowerFluxBound="P_neg1000">
        <fbc:geneProductAssociation>
          <fbc:and>
            <fbc:geneProductRef fbc:geneProduct="g_PF0599" />
            <fbc:geneProductRef fbc:geneProduct="g_PF0598" />
          </fbc:and>
        </fbc:geneProductAssociation>
        <listOfReactants>
          <speciesReference species="M_C00049" constant="true" stoichiometry="1" />
          <speciesReference species="M_C00169" constant="true" stoichiometry="1" />
        </listOfReactants>
        <listOfProducts>
          <speciesReference species="M_C00009" constant="true" stoichiometry="1" />
          <speciesReference species="M_C00438" constant="true" stoichiometry="1" />
        </listOfProducts>
        <notes>
          <xhtml:body>
            <xhtml:p>ec: "2.1.3.2"</xhtml:p>
            <xhtml:p>equation: "C00169[c] + C00049[c] &lt;=&gt; C00009[c] + C00438[c]"</xhtml:p>
            <xhtml:p>genes: "PF0598 and PF0599"</xhtml:p>
            <xhtml:p>id: "R01397"</xhtml:p>
            <xhtml:p>kegg: "R01397"</xhtml:p>
            <xhtml:p>name: "carbamoyl-phosphate:L-aspartate carbamoyltransferase"</xhtml:p>
            <xhtml:p>source: "A501_psammotate//iMAC868_psammotate"</xhtml:p>
            <xhtml:p>subsystem: "Alanine and Aspartate Metabolism"</xhtml:p>
          </xhtml:body>
        </notes>
      </reaction>
      <reaction id="R_R01398" name="Ornithine carbamoyltransferase (OrnCT)" reversible="true" fast="false" fbc:upperFluxBound="P_1000" fbc:lowerFluxBound="P_neg1000">
        <fbc:geneProductAssociation>
          <fbc:geneProductRef fbc:geneProduct="g_PF0594" />
        </fbc:geneProductAssociation>
        <listOfReactants>
          <speciesReference species="M_C00077" constant="true" stoichiometry="1" />
          <speciesReference species="M_C00169" constant="true" stoichiometry="1" />
        </listOfReactants>
        <listOfProducts>
          <speciesReference species="M_C00009" constant="true" stoichiometry="1" />
          <speciesReference species="M_C00327" constant="true" stoichiometry="1" />
        </listOfProducts>
        <notes>
          <xhtml:body>
            <xhtml:p>ec: "2.1.3.3"</xhtml:p>
            <xhtml:p>equation: "C00169[c] + C00077[c] &lt;=&gt; C00009[c] + C00327[c]"</xhtml:p>
            <xhtml:p>genes: "PF0594"</xhtml:p>
            <xhtml:p>id: "R01398"</xhtml:p>
            <xhtml:p>kegg: "R01398"</xhtml:p>
            <xhtml:p>name: "Ornithine carbamoyltransferase (OrnCT)"</xhtml:p>
            <xhtml:p>pmid: 18702616</xhtml:p>
            <xhtml:p>source: "A501_psammotate//iMAC868_psammotate/Literature"</xhtml:p>
            <xhtml:p>subsystem: "Arginine and Proline Metabolism"</xhtml:p>
          </xhtml:body>
        </notes>
      </reaction>
      <reaction id="R_R01444" name="Cellotriose glucohydrolase, Thermostable beta-1,4 bond endoglucanase (EglA)" reversible="false" fast="false" fbc:upperFluxBound="P_1000" fbc:lowerFluxBound="P_0">
        <fbc:geneProductAssociation>
          <fbc:geneProductRef fbc:geneProduct="g_PF0854" />
        </fbc:geneProductAssociation>
        <listOfReactants>
          <speciesReference species="M_C00001" constant="true" stoichiometry="1" />
          <speciesReference species="M_C06219" constant="true" stoichiometry="1" />
        </listOfReactants>
        <listOfProducts>
          <speciesReference species="M_C00031" constant="true" stoichiometry="1" />
          <speciesReference species="M_C00185" constant="true" stoichiometry="1" />
        </listOfProducts>
        <notes>
          <xhtml:body>
            <xhtml:p>equation: "C06219[c] + C00001[c] =&gt; C00031[c] + C00185[c]"</xhtml:p>
            <xhtml:p>genes: "PF0854"</xhtml:p>
            <xhtml:p>id: "R01444"</xhtml:p>
            <xhtml:p>kegg: "R01444"</xhtml:p>
            <xhtml:p>name: "Cellotriose glucohydrolase, Thermostable beta-1,4 bond endoglucanase (EglA)"</xhtml:p>
            <xhtml:p>pmid: 9864341</xhtml:p>
            <xhtml:p>source: "Pfu_add//Literature"</xhtml:p>
            <xhtml:p>subsystem: "Starch and sucrose metabolism"</xhtml:p>
          </xhtml:body>
        </notes>
      </reaction>
      <reaction id="R_R01465" name="L-threonine:NAD+ oxidoreductase (Tdh)" reversible="false" fast="false" fbc:upperFluxBound="P_1000" fbc:lowerFluxBound="P_0">
        <fbc:geneProductAssociation>
          <fbc:geneProductRef fbc:geneProduct="g_PF0991" />
        </fbc:geneProductAssociation>
        <listOfReactants>
          <speciesReference species="M_C00003" constant="true" stoichiometry="1" />
          <speciesReference species="M_C00188" constant="true" stoichiometry="1" />
        </listOfReactants>
        <listOfProducts>
          <speciesReference species="M_C00004" constant="true" stoichiometry="1" />
          <speciesReference species="M_C00080" constant="true" stoichiometry="1" />
          <speciesReference species="M_C03508" constant="true" stoichiometry="1" />
        </listOfProducts>
        <notes>
          <xhtml:body>
            <xhtml:p>ec: "1.1.1.103"</xhtml:p>
            <xhtml:p>equation: "C00188[c] + C00003[c] =&gt; C03508[c] + C00004[c] + C00080[c]"</xhtml:p>
            <xhtml:p>genes: "PF0991"</xhtml:p>
            <xhtml:p>id: "R01465"</xhtml:p>
            <xhtml:p>kegg: "R01465"</xhtml:p>
            <xhtml:p>name: "L-threonine:NAD+ oxidoreductase (Tdh)"</xhtml:p>
            <xhtml:p>pmid: 27857065</xhtml:p>
            <xhtml:p>source: "A501_psammotate//Literature/KO"</xhtml:p>
            <xhtml:p>subsystem: "Glycine and Theronine metaboism"</xhtml:p>
          </xhtml:body>
        </notes>
      </reaction>
      <reaction id="R_R01466" name="O-phospho-L-homoserine phosphate-lyase" reversible="false" fast="false" fbc:upperFluxBound="P_1000" fbc:lowerFluxBound="P_0">
        <fbc:geneProductAssociation>
          <fbc:or>
            <fbc:geneProductRef fbc:geneProduct="g_PF1639" />
            <fbc:geneProductRef fbc:geneProduct="g_PF1180" />
          </fbc:or>
        </fbc:geneProductAssociation>
        <listOfReactants>
          <speciesReference species="M_C00001" constant="true" stoichiometry="1" />
          <speciesReference species="M_C01102" constant="true" stoichiometry="1" />
        </listOfReactants>
        <listOfProducts>
          <speciesReference species="M_C00009" constant="true" stoichiometry="1" />
          <speciesReference species="M_C00188" constant="true" stoichiometry="1" />
        </listOfProducts>
        <notes>
          <xhtml:body>
            <xhtml:p>ec: "4.2.3.1"</xhtml:p>
            <xhtml:p>equation: "C01102[c] + C00001[c] =&gt; C00188[c] + C00009[c]"</xhtml:p>
            <xhtml:p>genes: "PF1180 or PF1639"</xhtml:p>
            <xhtml:p>id: "R01466"</xhtml:p>
            <xhtml:p>kegg: "R01466"</xhtml:p>
            <xhtml:p>name: "O-phospho-L-homoserine phosphate-lyase"</xhtml:p>
            <xhtml:p>source: "A501_psammotate//KO"</xhtml:p>
          </xhtml:body>
        </notes>
      </reaction>
      <reaction id="R_R01512" name="Phosphoglycerate kinase (PGK)" reversible="true" fast="false" fbc:upperFluxBound="P_1000" fbc:lowerFluxBound="P_neg1000">
        <fbc:geneProductAssociation>
          <fbc:geneProductRef fbc:geneProduct="g_PF1057" />
        </fbc:geneProductAssociation>
        <listOfReactants>
          <speciesReference species="M_C00002" constant="true" stoichiometry="1" />
          <speciesReference species="M_C00197" constant="true" stoichiometry="1" />
        </listOfReactants>
        <listOfProducts>
          <speciesReference species="M_C00008" constant="true" stoichiometry="1" />
          <speciesReference species="M_C00236" constant="true" stoichiometry="1" />
        </listOfProducts>
        <notes>
          <xhtml:body>
            <xhtml:p>ec: "2.7.2.3"</xhtml:p>
            <xhtml:p>equation: "C00002[c] + C00197[c] &lt;=&gt; C00008[c] + C00236[c]"</xhtml:p>
            <xhtml:p>genes: "PF1057"</xhtml:p>
            <xhtml:p>id: "R01512"</xhtml:p>
            <xhtml:p>kegg: "R01512"</xhtml:p>
            <xhtml:p>name: "Phosphoglycerate kinase (PGK)"</xhtml:p>
            <xhtml:p>pmid: 12921536</xhtml:p>
            <xhtml:p>source: "A501_psammotate//iMAC868_psammotate/Literature"</xhtml:p>
            <xhtml:p>subsystem: "Central carbon metabolism, Glycolysis or Gluconeogenesis"</xhtml:p>
          </xhtml:body>
        </notes>
      </reaction>
      <reaction id="R_R01513" name="Phosphoglycerate dehydrogenase (SerA)" reversible="false" fast="false" fbc:upperFluxBound="P_1000" fbc:lowerFluxBound="P_0">
        <fbc:geneProductAssociation>
          <fbc:geneProductRef fbc:geneProduct="g_PF1394" />
        </fbc:geneProductAssociation>
        <listOfReactants>
          <speciesReference species="M_C00003" constant="true" stoichiometry="1" />
          <speciesReference species="M_C00197" constant="true" stoichiometry="1" />
        </listOfReactants>
        <listOfProducts>
          <speciesReference species="M_C00004" constant="true" stoichiometry="1" />
          <speciesReference species="M_C00080" constant="true" stoichiometry="1" />
          <speciesReference species="M_C03232" constant="true" stoichiometry="1" />
        </listOfProducts>
        <notes>
          <xhtml:body>
            <xhtml:p>comment: "Forms a loop that can incorporate extra carbon into glycolysis linked to R01221 and R00024, constrained to the biosynthetic direction"</xhtml:p>
            <xhtml:p>ec: "1.1.1.95, 1.1.1.399"</xhtml:p>
            <xhtml:p>equation: "C00197[c] + C00003[c] =&gt; C03232[c] + C00004[c] + C00080[c]"</xhtml:p>
            <xhtml:p>genes: "PF1394"</xhtml:p>
            <xhtml:p>id: "R01513"</xhtml:p>
            <xhtml:p>kegg: "R01513"</xhtml:p>
            <xhtml:p>name: "Phosphoglycerate dehydrogenase (SerA)"</xhtml:p>
            <xhtml:p>pmid: 27857065</xhtml:p>
            <xhtml:p>source: "A501_psammotate//iMAC868_psammotate/Literature"</xhtml:p>
            <xhtml:p>subsystem: "Glycine and Serine Metabolism"</xhtml:p>
          </xhtml:body>
        </notes>
      </reaction>
      <reaction id="R_R01515" name="3-Phospho-D-glyceroyl phosphate phosphohydrolase" reversible="false" fast="false" fbc:upperFluxBound="P_1000" fbc:lowerFluxBound="P_0">
        <fbc:geneProductAssociation>
          <fbc:geneProductRef fbc:geneProduct="g_PF0283" />
        </fbc:geneProductAssociation>
        <listOfReactants>
          <speciesReference species="M_C00001" constant="true" stoichiometry="1" />
          <speciesReference species="M_C00236" constant="true" stoichiometry="1" />
        </listOfReactants>
        <listOfProducts>
          <speciesReference species="M_C00009" constant="true" stoichiometry="1" />
          <speciesReference species="M_C00197" constant="true" stoichiometry="1" />
        </listOfProducts>
        <notes>
          <xhtml:body>
            <xhtml:p>ec: "3.6.1.7"</xhtml:p>
            <xhtml:p>equation: "C00236[c] + C00001[c] =&gt; C00197[c] + C00009[c]"</xhtml:p>
            <xhtml:p>genes: "PF0283"</xhtml:p>
            <xhtml:p>id: "R01515"</xhtml:p>
            <xhtml:p>kegg: "R01515"</xhtml:p>
            <xhtml:p>name: "3-Phospho-D-glyceroyl phosphate phosphohydrolase"</xhtml:p>
            <xhtml:p>source: "A501_psammotate//iMAC868_psammotate"</xhtml:p>
            <xhtml:p>subsystem: "Central carbon metabolism, Glycolysis or Gluconeogenesis"</xhtml:p>
          </xhtml:body>
        </notes>
      </reaction>
      <reaction id="R_R01518" name="2,3-bisphosphoglycerate-independent phosphoglycerate mutase (PGM)" reversible="true" fast="false" fbc:upperFluxBound="P_1000" fbc:lowerFluxBound="P_neg1000">
        <fbc:geneProductAssociation>
          <fbc:geneProductRef fbc:geneProduct="g_PF1959" />
        </fbc:geneProductAssociation>
        <listOfReactants>
          <speciesReference species="M_C00631" constant="true" stoichiometry="1" />
        </listOfReactants>
        <listOfProducts>
          <speciesReference species="M_C00197" constant="true" stoichiometry="1" />
        </listOfProducts>
        <notes>
          <xhtml:body>
            <xhtml:p>ec: "5.4.2.12"</xhtml:p>
            <xhtml:p>equation: "C00631[c] &lt;=&gt; C00197[c]"</xhtml:p>
            <xhtml:p>genes: "PF1959"</xhtml:p>
            <xhtml:p>id: "R01518"</xhtml:p>
            <xhtml:p>kegg: "R01518"</xhtml:p>
            <xhtml:p>name: "2,3-bisphosphoglycerate-independent phosphoglycerate mutase (PGM)"</xhtml:p>
            <xhtml:p>pmid: 12921536</xhtml:p>
            <xhtml:p>source: "A501_psammotate//iMAC868_psammotate/Literature"</xhtml:p>
            <xhtml:p>subsystem: "Central carbon metabolism, Glycolysis or Gluconeogenesis"</xhtml:p>
          </xhtml:body>
        </notes>
      </reaction>
      <reaction id="R_R01520_zws" name="D-Glucose:NAD+ 1-oxoreductase" reversible="false" fast="false" fbc:upperFluxBound="P_1000" fbc:lowerFluxBound="P_0">
        <fbc:geneProductAssociation>
          <fbc:geneProductRef fbc:geneProduct="g_PF1853" />
        </fbc:geneProductAssociation>
        <listOfReactants>
          <speciesReference species="M_C00003" constant="true" stoichiometry="1" />
          <speciesReference species="M_C00031" constant="true" stoichiometry="1" />
        </listOfReactants>
        <listOfProducts>
          <speciesReference species="M_C00004" constant="true" stoichiometry="1" />
          <speciesReference species="M_C00080" constant="true" stoichiometry="1" />
          <speciesReference species="M_C00198" constant="true" stoichiometry="1" />
        </listOfProducts>
        <notes>
          <xhtml:body>
            <xhtml:p>comment: "C00221 (beta-D-Glucose) change to C00031 (D-Glucose) to keep consistent as other reactions in the GEM"</xhtml:p>
            <xhtml:p>ec: "1.1.1.47"</xhtml:p>
            <xhtml:p>equation: "C00031[c] + C00003[c] =&gt; C00198[c] + C00004[c] + C00080[c]"</xhtml:p>
            <xhtml:p>genes: "PF1853"</xhtml:p>
            <xhtml:p>id: "R01520_zws"</xhtml:p>
            <xhtml:p>kegg: "R01520"</xhtml:p>
            <xhtml:p>name: "D-Glucose:NAD+ 1-oxoreductase"</xhtml:p>
            <xhtml:p>source: "Pfu_add//KO"</xhtml:p>
            <xhtml:p>subsystem: "Central carbon metabolism, Pentose phosphate pathway"</xhtml:p>
          </xhtml:body>
        </notes>
      </reaction>
      <reaction id="R_R01521_zws" name="D-Glucose:NADP+ 1-oxoreductase" reversible="false" fast="false" fbc:upperFluxBound="P_1000" fbc:lowerFluxBound="P_0">
        <fbc:geneProductAssociation>
          <fbc:geneProductRef fbc:geneProduct="g_PF1853" />
        </fbc:geneProductAssociation>
        <listOfReactants>
          <speciesReference species="M_C00006" constant="true" stoichiometry="1" />
          <speciesReference species="M_C00031" constant="true" stoichiometry="1" />
        </listOfReactants>
        <listOfProducts>
          <speciesReference species="M_C00005" constant="true" stoichiometry="1" />
          <speciesReference species="M_C00080" constant="true" stoichiometry="1" />
          <speciesReference species="M_C00198" constant="true" stoichiometry="1" />
        </listOfProducts>
        <notes>
          <xhtml:body>
            <xhtml:p>comment: "C00221 (beta-D-Glucose) change to C00031 (D-Glucose) to keep consistent as other reactions in the GEM"</xhtml:p>
            <xhtml:p>ec: "1.1.1.47"</xhtml:p>
            <xhtml:p>equation: "C00031[c] + C00006[c] =&gt; C00198[c] + C00005[c] + C00080[c]"</xhtml:p>
            <xhtml:p>genes: "PF1853"</xhtml:p>
            <xhtml:p>id: "R01521_zws"</xhtml:p>
            <xhtml:p>kegg: "R01521"</xhtml:p>
            <xhtml:p>name: "D-Glucose:NADP+ 1-oxoreductase"</xhtml:p>
            <xhtml:p>source: "Pfu_add//KO"</xhtml:p>
            <xhtml:p>subsystem: "Central carbon metabolism, Pentose phosphate pathway"</xhtml:p>
          </xhtml:body>
        </notes>
      </reaction>
      <reaction id="R_R01547" name="ATP:dAMP phosphotransferase" reversible="false" fast="false" fbc:upperFluxBound="P_1000" fbc:lowerFluxBound="P_0">
        <fbc:geneProductAssociation>
          <fbc:geneProductRef fbc:geneProduct="g_PF1045" />
        </fbc:geneProductAssociation>
        <listOfReactants>
          <speciesReference species="M_C00002" constant="true" stoichiometry="1" />
          <speciesReference species="M_C00360" constant="true" stoichiometry="1" />
        </listOfReactants>
        <listOfProducts>
          <speciesReference species="M_C00008" constant="true" stoichiometry="1" />
          <speciesReference species="M_C00206" constant="true" stoichiometry="1" />
        </listOfProducts>
        <notes>
          <xhtml:body>
            <xhtml:p>ec: "2.7.4.3, 2.7.4.11"</xhtml:p>
            <xhtml:p>equation: "C00002[c] + C00360[c] =&gt; C00008[c] + C00206[c]"</xhtml:p>
            <xhtml:p>genes: "PF1045"</xhtml:p>
            <xhtml:p>id: "R01547"</xhtml:p>
            <xhtml:p>kegg: "R01547"</xhtml:p>
            <xhtml:p>name: "ATP:dAMP phosphotransferase"</xhtml:p>
            <xhtml:p>source: "A501_psammotate//iMAC868_psammotate"</xhtml:p>
            <xhtml:p>subsystem: "Nucleotide metabolism"</xhtml:p>
          </xhtml:body>
        </notes>
      </reaction>
      <reaction id="R_R01550" name="Propan-2-ol:NADP+ oxidoreductase" reversible="false" fast="false" fbc:upperFluxBound="P_1000" fbc:lowerFluxBound="P_0">
        <fbc:geneProductAssociation>
          <fbc:geneProductRef fbc:geneProduct="g_PF0608" />
        </fbc:geneProductAssociation>
        <listOfReactants>
          <speciesReference species="M_C00005" constant="true" stoichiometry="1" />
          <speciesReference species="M_C00080" constant="true" stoichiometry="1" />
          <speciesReference species="M_C00207" constant="true" stoichiometry="1" />
        </listOfReactants>
        <listOfProducts>
          <speciesReference species="M_C00006" constant="true" stoichiometry="1" />
          <speciesReference species="M_C01845" constant="true" stoichiometry="1" />
        </listOfProducts>
        <notes>
          <xhtml:body>
            <xhtml:p>ec: "1.1.1.80"</xhtml:p>
            <xhtml:p>equation: "C00207[c] + C00005[c] + C00080[c] =&gt; C01845[c] + C00006[c]"</xhtml:p>
            <xhtml:p>genes: "PF0608"</xhtml:p>
            <xhtml:p>id: "R01550"</xhtml:p>
            <xhtml:p>kegg: "R01550"</xhtml:p>
            <xhtml:p>name: "Propan-2-ol:NADP+ oxidoreductase"</xhtml:p>
            <xhtml:p>source: "A501_psammotate//iMAC868_psammotate"</xhtml:p>
            <xhtml:p>subsystem: "Central Metabolism"</xhtml:p>
          </xhtml:body>
        </notes>
      </reaction>
      <reaction id="R_R01555_zws" name="Maltodextrin phosphorylase (MalP)" reversible="false" fast="false" fbc:upperFluxBound="P_1000" fbc:lowerFluxBound="P_0">
        <fbc:geneProductAssociation>
          <fbc:geneProductRef fbc:geneProduct="g_PF1535" />
        </fbc:geneProductAssociation>
        <listOfReactants>
          <speciesReference species="M_C00009" constant="true" stoichiometry="1" />
          <speciesReference species="M_C00208" constant="true" stoichiometry="1" />
        </listOfReactants>
        <listOfProducts>
          <speciesReference species="M_C00031" constant="true" stoichiometry="1" />
          <speciesReference species="M_C00103" constant="true" stoichiometry="1" />
        </listOfProducts>
        <notes>
          <xhtml:body>
            <xhtml:p>comment: "R01555 in KEGG used C00663 to represent D-Glucose 1-phosphate, the alpha style of C00103; here we used C00103 to represent D-Glucose 1-phosphate to keep consistent to the rest of the reaction. Additionally, constrained to monodirectional to fix loop; consistent with phsiological role of the enzyme (pmid:16513741)"</xhtml:p>
            <xhtml:p>ec: "2.4.1.1"</xhtml:p>
            <xhtml:p>equation: "C00208[c] + C00009[c] =&gt; C00031[c] + C00103[c]"</xhtml:p>
            <xhtml:p>genes: "PF1535"</xhtml:p>
            <xhtml:p>id: "R01555_zws"</xhtml:p>
            <xhtml:p>name: "Maltodextrin phosphorylase (MalP)"</xhtml:p>
            <xhtml:p>names: ["Maltose:phosphate 1-beta-D-glucosyltransferase"]</xhtml:p>
            <xhtml:p>pmid: "18087736, 19054743"</xhtml:p>
            <xhtml:p>source: "Pfu_add//Literature"</xhtml:p>
            <xhtml:p>subsystem: "Starch and sucrose metabolism"</xhtml:p>
          </xhtml:body>
        </notes>
      </reaction>
      <reaction id="R_R01567" name="ATP:thymidine 5-phosphotransferase" reversible="false" fast="false" fbc:upperFluxBound="P_1000" fbc:lowerFluxBound="P_0">
        <fbc:geneProductAssociation>
          <fbc:geneProductRef fbc:geneProduct="g_PF1730" />
        </fbc:geneProductAssociation>
        <listOfReactants>
          <speciesReference species="M_C00002" constant="true" stoichiometry="1" />
          <speciesReference species="M_C00214" constant="true" stoichiometry="1" />
        </listOfReactants>
        <listOfProducts>
          <speciesReference species="M_C00008" constant="true" stoichiometry="1" />
          <speciesReference species="M_C00364" constant="true" stoichiometry="1" />
        </listOfProducts>
        <notes>
          <xhtml:body>
            <xhtml:p>ec: "2.7.1.21"</xhtml:p>
            <xhtml:p>equation: "C00002[c] + C00214[c] =&gt; C00008[c] + C00364[c]"</xhtml:p>
            <xhtml:p>genes: "PF1730"</xhtml:p>
            <xhtml:p>id: "R01567"</xhtml:p>
            <xhtml:p>kegg: "R01567"</xhtml:p>
            <xhtml:p>name: "ATP:thymidine 5-phosphotransferase"</xhtml:p>
            <xhtml:p>source: "A501_psammotate//iMAC868_psammotate"</xhtml:p>
            <xhtml:p>subsystem: "Nucleotide metabolism"</xhtml:p>
          </xhtml:body>
        </notes>
      </reaction>
      <reaction id="R_R01618" name="APS:ATP adenylyltransferase" reversible="false" fast="false" fbc:upperFluxBound="P_1000" fbc:lowerFluxBound="P_0">
        <fbc:geneProductAssociation>
          <fbc:geneProductRef fbc:geneProduct="g_PF0008" />
        </fbc:geneProductAssociation>
        <listOfReactants>
          <speciesReference species="M_C00002" constant="true" stoichiometry="1" />
          <speciesReference species="M_C00224" constant="true" stoichiometry="1" />
        </listOfReactants>
        <listOfProducts>
          <speciesReference species="M_C00059" constant="true" stoichiometry="1" />
          <speciesReference species="M_C01260" constant="true" stoichiometry="1" />
        </listOfProducts>
        <notes>
          <xhtml:body>
            <xhtml:p>ec: "2.7.7.53"</xhtml:p>
            <xhtml:p>equation: "C00224[c] + C00002[c] =&gt; C00059[c] + C01260[c]"</xhtml:p>
            <xhtml:p>genes: "PF0008"</xhtml:p>
            <xhtml:p>id: "R01618"</xhtml:p>
            <xhtml:p>kegg: "R01618"</xhtml:p>
            <xhtml:p>name: "APS:ATP adenylyltransferase"</xhtml:p>
            <xhtml:p>source: "A501_psammotate//KO"</xhtml:p>
          </xhtml:body>
        </notes>
      </reaction>
      <reaction id="R_R01641" name="sedoheptulose-7-phosphate:D-glyceraldehyde-3-phosphate glycolaldehyde transferase, Transketolase (TK)" reversible="true" fast="false" fbc:upperFluxBound="P_1000" fbc:lowerFluxBound="P_neg1000">
        <fbc:geneProductAssociation>
          <fbc:and>
            <fbc:geneProductRef fbc:geneProduct="g_PF1689" />
            <fbc:geneProductRef fbc:geneProduct="g_PF1688" />
          </fbc:and>
        </fbc:geneProductAssociation>
        <listOfReactants>
          <speciesReference species="M_C00118" constant="true" stoichiometry="1" />
          <speciesReference species="M_C05382" constant="true" stoichiometry="1" />
        </listOfReactants>
        <listOfProducts>
          <speciesReference species="M_C00117" constant="true" stoichiometry="1" />
          <speciesReference species="M_C00231" constant="true" stoichiometry="1" />
        </listOfProducts>
        <notes>
          <xhtml:body>
            <xhtml:p>comment: "TPP-dependent enzyme (see R06863+R06861)"</xhtml:p>
            <xhtml:p>ec: "2.2.1.1"</xhtml:p>
            <xhtml:p>equation: "C05382[c] + C00118[c] &lt;=&gt; C00117[c] + C00231[c]"</xhtml:p>
            <xhtml:p>genes: "PF1688 and PF1689"</xhtml:p>
            <xhtml:p>id: "R01641"</xhtml:p>
            <xhtml:p>kegg: "R01641"</xhtml:p>
            <xhtml:p>name: "sedoheptulose-7-phosphate:D-glyceraldehyde-3-phosphate glycolaldehyde transferase, Transketolase (TK)"</xhtml:p>
            <xhtml:p>pmid: "24600042, 12921536, 24602988"</xhtml:p>
            <xhtml:p>source: "Pfu_add//KO/Literature"</xhtml:p>
            <xhtml:p>subsystem: "Aromatic amino acid biosynthesis, Phenylalanine, tyrosine and tryptophan biosynthesis"</xhtml:p>
          </xhtml:body>
        </notes>
      </reaction>
      <reaction id="R_R01648" name="4-aminobutanoate:omega-aminotransferase (GABA-AT)" reversible="true" fast="false" fbc:upperFluxBound="P_1000" fbc:lowerFluxBound="P_neg1000">
        <fbc:geneProductAssociation>
          <fbc:geneProductRef fbc:geneProduct="g_PF1421" />
        </fbc:geneProductAssociation>
        <listOfReactants>
          <speciesReference species="M_C00026" constant="true" stoichiometry="1" />
          <speciesReference species="M_C00334" constant="true" stoichiometry="1" />
        </listOfReactants>
        <listOfProducts>
          <speciesReference species="M_C00025" constant="true" stoichiometry="1" />
          <speciesReference species="M_C00232" constant="true" stoichiometry="1" />
        </listOfProducts>
        <notes>
          <xhtml:body>
            <xhtml:p>ec: "2.6.1.19"</xhtml:p>
            <xhtml:p>equation: "C00334[c] + C00026[c] &lt;=&gt; C00232[c] + C00025[c]"</xhtml:p>
            <xhtml:p>genes: "PF1421"</xhtml:p>
            <xhtml:p>id: "R01648"</xhtml:p>
            <xhtml:p>kegg: "R01648"</xhtml:p>
            <xhtml:p>name: "4-aminobutanoate:omega-aminotransferase (GABA-AT)"</xhtml:p>
            <xhtml:p>source: "A501_psammotate//iMAC868_psammotate"</xhtml:p>
            <xhtml:p>subsystem: "Glutamate metabolism"</xhtml:p>
          </xhtml:body>
        </notes>
      </reaction>
      <reaction id="R_R01652" name="Spontaneous 4-methyl-2-oxopentanoate carboxylation" reversible="false" fast="false" fbc:upperFluxBound="P_1000" fbc:lowerFluxBound="P_0">
        <listOfReactants>
          <speciesReference species="M_C04236" constant="true" stoichiometry="1" />
        </listOfReactants>
        <listOfProducts>
          <speciesReference species="M_C00011" constant="true" stoichiometry="1" />
          <speciesReference species="M_C00233" constant="true" stoichiometry="1" />
        </listOfProducts>
        <notes>
          <xhtml:body>
            <xhtml:p>comment: "change its direction from bidirectional to monodirectional (CO2 producing only) based on PMID 17449626"</xhtml:p>
            <xhtml:p>equation: "C04236[c] =&gt; C00233[c] + C00011[c]"</xhtml:p>
            <xhtml:p>id: "R01652"</xhtml:p>
            <xhtml:p>name: "Spontaneous 4-methyl-2-oxopentanoate carboxylation"</xhtml:p>
            <xhtml:p>pmid: 17449626</xhtml:p>
            <xhtml:p>source: "A501_spontaneous//KEGG"</xhtml:p>
            <xhtml:p>subsystem: "Valine, leucine and isoleucine biosynthesis"</xhtml:p>
          </xhtml:body>
        </notes>
      </reaction>
      <reaction id="R_R01658" name="Dimethylallyl-diphosphate:isopentenyl-diphosphate dimethylallyltranstransferase (IdsA)" reversible="true" fast="false" fbc:upperFluxBound="P_1000" fbc:lowerFluxBound="P_neg1000">
        <fbc:geneProductAssociation>
          <fbc:geneProductRef fbc:geneProduct="g_PF1102" />
        </fbc:geneProductAssociation>
        <listOfReactants>
          <speciesReference species="M_C00129" constant="true" stoichiometry="1" />
          <speciesReference species="M_C00235" constant="true" stoichiometry="1" />
        </listOfReactants>
        <listOfProducts>
          <speciesReference species="M_C00013" constant="true" stoichiometry="1" />
          <speciesReference species="M_C00341" constant="true" stoichiometry="1" />
        </listOfProducts>
        <notes>
          <xhtml:body>
            <xhtml:p>ec: "2.5.1.1"</xhtml:p>
            <xhtml:p>equation: "C00235[c] + C00129[c] &lt;=&gt; C00013[c] + C00341[c]"</xhtml:p>
            <xhtml:p>genes: "PF1102"</xhtml:p>
            <xhtml:p>id: "R01658"</xhtml:p>
            <xhtml:p>kegg: "R01658"</xhtml:p>
            <xhtml:p>name: "Dimethylallyl-diphosphate:isopentenyl-diphosphate dimethylallyltranstransferase (IdsA)"</xhtml:p>
            <xhtml:p>pmid: 15541397</xhtml:p>
            <xhtml:p>source: "A501_psammotate//iMAC868_psammotate/Literature"</xhtml:p>
            <xhtml:p>subsystem: "Lipid metabolism"</xhtml:p>
          </xhtml:body>
        </notes>
      </reaction>
      <reaction id="R_R01663" name="dCMP aminohydrolase" reversible="true" fast="false" fbc:upperFluxBound="P_1000" fbc:lowerFluxBound="P_neg1000">
        <fbc:geneProductAssociation>
          <fbc:geneProductRef fbc:geneProduct="g_PF1598" />
        </fbc:geneProductAssociation>
        <listOfReactants>
          <speciesReference species="M_C00001" constant="true" stoichiometry="1" />
          <speciesReference species="M_C00239" constant="true" stoichiometry="1" />
        </listOfReactants>
        <listOfProducts>
          <speciesReference species="M_C00014" constant="true" stoichiometry="1" />
          <speciesReference species="M_C00365" constant="true" stoichiometry="1" />
        </listOfProducts>
        <notes>
          <xhtml:body>
            <xhtml:p>ec: "3.5.4.12"</xhtml:p>
            <xhtml:p>equation: "C00239[c] + C00001[c] &lt;=&gt; C00365[c] + C00014[c]"</xhtml:p>
            <xhtml:p>genes: "PF1598"</xhtml:p>
            <xhtml:p>id: "R01663"</xhtml:p>
            <xhtml:p>kegg: "R01663"</xhtml:p>
            <xhtml:p>name: "dCMP aminohydrolase"</xhtml:p>
            <xhtml:p>source: "A501_psammotate//iMAC868_psammotate"</xhtml:p>
            <xhtml:p>subsystem: "Nucleotide metabolism"</xhtml:p>
          </xhtml:body>
        </notes>
      </reaction>
      <reaction id="R_R01665" name="ATP:dCMP phosphotransferase" reversible="true" fast="false" fbc:upperFluxBound="P_1000" fbc:lowerFluxBound="P_neg1000">
        <fbc:geneProductAssociation>
          <fbc:geneProductRef fbc:geneProduct="g_PF0820" />
        </fbc:geneProductAssociation>
        <listOfReactants>
          <speciesReference species="M_C00002" constant="true" stoichiometry="1" />
          <speciesReference species="M_C00239" constant="true" stoichiometry="1" />
        </listOfReactants>
        <listOfProducts>
          <speciesReference species="M_C00008" constant="true" stoichiometry="1" />
          <speciesReference species="M_C00705" constant="true" stoichiometry="1" />
        </listOfProducts>
        <notes>
          <xhtml:body>
            <xhtml:p>ec: "2.7.4.14, 2.7.4.25"</xhtml:p>
            <xhtml:p>equation: "C00002[c] + C00239[c] &lt;=&gt; C00008[c] + C00705[c]"</xhtml:p>
            <xhtml:p>genes: "PF0820"</xhtml:p>
            <xhtml:p>id: "R01665"</xhtml:p>
            <xhtml:p>kegg: "R01665"</xhtml:p>
            <xhtml:p>name: "ATP:dCMP phosphotransferase"</xhtml:p>
            <xhtml:p>source: "A501_psammotate//iMAC868_psammotate"</xhtml:p>
            <xhtml:p>subsystem: "Nucleotide metabolism"</xhtml:p>
          </xhtml:body>
        </notes>
      </reaction>
      <reaction id="R_R01714" name="Chorismate synthase (CS)" reversible="false" fast="false" fbc:upperFluxBound="P_1000" fbc:lowerFluxBound="P_0">
        <fbc:geneProductAssociation>
          <fbc:geneProductRef fbc:geneProduct="g_PF1700" />
        </fbc:geneProductAssociation>
        <listOfReactants>
          <speciesReference species="M_C01269" constant="true" stoichiometry="1" />
        </listOfReactants>
        <listOfProducts>
          <speciesReference species="M_C00009" constant="true" stoichiometry="1" />
          <speciesReference species="M_C00251" constant="true" stoichiometry="1" />
        </listOfProducts>
        <notes>
          <xhtml:body>
            <xhtml:p>ec: "4.2.3.5"</xhtml:p>
            <xhtml:p>equation: "C01269[c] =&gt; C00251[c] + C00009[c]"</xhtml:p>
            <xhtml:p>genes: "PF1700"</xhtml:p>
            <xhtml:p>id: "R01714"</xhtml:p>
            <xhtml:p>kegg: "R01714"</xhtml:p>
            <xhtml:p>name: "Chorismate synthase (CS)"</xhtml:p>
            <xhtml:p>pmid: 24602988</xhtml:p>
            <xhtml:p>source: "Pfu_add//KO/Literature"</xhtml:p>
            <xhtml:p>subsystem: "Aromatic amino acid biosynthesis, Phenylalanine, tyrosine and tryptophan biosynthesis"</xhtml:p>
          </xhtml:body>
        </notes>
      </reaction>
      <reaction id="R_R01715" name="Monofunctional and thermalstable chorismate mutase (CM)" reversible="true" fast="false" fbc:upperFluxBound="P_1000" fbc:lowerFluxBound="P_neg1000">
        <fbc:geneProductAssociation>
          <fbc:geneProductRef fbc:geneProduct="g_PF1701" />
        </fbc:geneProductAssociation>
        <listOfReactants>
          <speciesReference species="M_C00251" constant="true" stoichiometry="1" />
        </listOfReactants>
        <listOfProducts>
          <speciesReference species="M_C00254" constant="true" stoichiometry="1" />
        </listOfProducts>
        <notes>
          <xhtml:body>
            <xhtml:p>ec: "5.4.99.5"</xhtml:p>
            <xhtml:p>equation: "C00251[c] &lt;=&gt; C00254[c]"</xhtml:p>
            <xhtml:p>genes: "PF1701"</xhtml:p>
            <xhtml:p>id: "R01715"</xhtml:p>
            <xhtml:p>kegg: "R01715"</xhtml:p>
            <xhtml:p>name: "Monofunctional and thermalstable chorismate mutase (CM)"</xhtml:p>
            <xhtml:p>pmid: "9665711, 24602988"</xhtml:p>
            <xhtml:p>source: "Pfu_add//KO/Literature"</xhtml:p>
            <xhtml:p>subsystem: "Aromatic amino acid biosynthesis, Phenylalanine, tyrosine and tryptophan biosynthesis"</xhtml:p>
          </xhtml:body>
        </notes>
      </reaction>
      <reaction id="R_R01716" name="chorismate:L-glutamine aminotransferase" reversible="false" fast="false" fbc:upperFluxBound="P_1000" fbc:lowerFluxBound="P_0">
        <listOfReactants>
          <speciesReference species="M_C00064" constant="true" stoichiometry="1" />
          <speciesReference species="M_C00251" constant="true" stoichiometry="1" />
        </listOfReactants>
        <listOfProducts>
          <speciesReference species="M_C00025" constant="true" stoichiometry="1" />
          <speciesReference species="M_C11355" constant="true" stoichiometry="1" />
        </listOfProducts>
        <notes>
          <xhtml:body>
            <xhtml:p>comment: "two-step reaction (see R00256 + R05552); fill the gap from chorismate (C00251) to produce 4-Aminobenzoate (C00568), which is a precursor for folate biosynthesis."</xhtml:p>
            <xhtml:p>ec: "2.6.1.85"</xhtml:p>
            <xhtml:p>equation: "C00251[c] + C00064[c] =&gt; C11355[c] + C00025[c]"</xhtml:p>
            <xhtml:p>id: "R01716"</xhtml:p>
            <xhtml:p>name: "chorismate:L-glutamine aminotransferase"</xhtml:p>
            <xhtml:p>source: "Pfu_add//Completepath"</xhtml:p>
            <xhtml:p>subsystem: "Folate biosynthesis"</xhtml:p>
            <xhtml:p>tag: "Gapfilling"</xhtml:p>
          </xhtml:body>
        </notes>
      </reaction>
      <reaction id="R_R01724" name="Nicotinic acid phosphoribosyltransferase (NaPRT)" reversible="true" fast="false" fbc:upperFluxBound="P_1000" fbc:lowerFluxBound="P_neg1000">
        <fbc:geneProductAssociation>
          <fbc:geneProductRef fbc:geneProduct="g_PF1904" />
        </fbc:geneProductAssociation>
        <listOfReactants>
          <speciesReference species="M_C00008" constant="true" stoichiometry="1" />
          <speciesReference species="M_C00009" constant="true" stoichiometry="1" />
          <speciesReference species="M_C00013" constant="true" stoichiometry="1" />
          <speciesReference species="M_C01185" constant="true" stoichiometry="1" />
        </listOfReactants>
        <listOfProducts>
          <speciesReference species="M_C00001" constant="true" stoichiometry="1" />
          <speciesReference species="M_C00002" constant="true" stoichiometry="1" />
          <speciesReference species="M_C00080" constant="true" stoichiometry="1" />
          <speciesReference species="M_C00119" constant="true" stoichiometry="1" />
          <speciesReference species="M_C00253" constant="true" stoichiometry="1" />
        </listOfProducts>
        <notes>
          <xhtml:body>
            <xhtml:p>ec: "6.3.4.21"</xhtml:p>
            <xhtml:p>equation: "C01185[c] + C00013[c] + C00008[c] + C00009[c] &lt;=&gt; C00253[c] + C00119[c] + C00002[c] + C00001[c] + C00080[c]"</xhtml:p>
            <xhtml:p>genes: "PF1904"</xhtml:p>
            <xhtml:p>id: "R01724"</xhtml:p>
            <xhtml:p>kegg: "R01724"</xhtml:p>
            <xhtml:p>name: "Nicotinic acid phosphoribosyltransferase (NaPRT)"</xhtml:p>
            <xhtml:p>pmid: 29555696</xhtml:p>
            <xhtml:p>source: "A501_psammotate//Literature/KO"</xhtml:p>
            <xhtml:p>subsystem: "Nicotinate and Nicotinamide Metabolism"</xhtml:p>
          </xhtml:body>
        </notes>
      </reaction>
      <reaction id="R_R01728" name="Prephenate dehydrogenase (PDH)" reversible="true" fast="false" fbc:upperFluxBound="P_1000" fbc:lowerFluxBound="P_neg1000">
        <fbc:geneProductAssociation>
          <fbc:or>
            <fbc:geneProductRef fbc:geneProduct="g_PF1704" />
            <fbc:geneProductRef fbc:geneProduct="g_PF1703" />
          </fbc:or>
        </fbc:geneProductAssociation>
        <listOfReactants>
          <speciesReference species="M_C00003" constant="true" stoichiometry="1" />
          <speciesReference species="M_C00254" constant="true" stoichiometry="1" />
        </listOfReactants>
        <listOfProducts>
          <speciesReference species="M_C00004" constant="true" stoichiometry="1" />
          <speciesReference species="M_C00011" constant="true" stoichiometry="1" />
          <speciesReference species="M_C00080" constant="true" stoichiometry="1" />
          <speciesReference species="M_C01179" constant="true" stoichiometry="1" />
        </listOfProducts>
        <notes>
          <xhtml:body>
            <xhtml:p>comment: "PF1704 may be a paralog of PF1703 with identity of 0.36."</xhtml:p>
            <xhtml:p>ec: "1.3.1.12"</xhtml:p>
            <xhtml:p>equation: "C00254[c] + C00003[c] &lt;=&gt; C01179[c] + C00011[c] + C00004[c] + C00080[c]"</xhtml:p>
            <xhtml:p>genes: "PF1703 or PF1704"</xhtml:p>
            <xhtml:p>id: "R01728"</xhtml:p>
            <xhtml:p>kegg: "R01728"</xhtml:p>
            <xhtml:p>name: "Prephenate dehydrogenase (PDH)"</xhtml:p>
            <xhtml:p>pmid: "15803651, 18086209"</xhtml:p>
            <xhtml:p>source: "Pfu_add//KO/Literature"</xhtml:p>
            <xhtml:p>subsystem: "Aromatic amino acid biosynthesis, Phenylalanine, tyrosine and tryptophan biosynthesis, Novobiocin biosynthesis"</xhtml:p>
          </xhtml:body>
        </notes>
      </reaction>
      <reaction id="R_R01771" name="ATP:L-homoserine O-phosphotransferase" reversible="false" fast="false" fbc:upperFluxBound="P_1000" fbc:lowerFluxBound="P_0">
        <fbc:geneProductAssociation>
          <fbc:geneProductRef fbc:geneProduct="g_PF1054" />
        </fbc:geneProductAssociation>
        <listOfReactants>
          <speciesReference species="M_C00002" constant="true" stoichiometry="1" />
          <speciesReference species="M_C00263" constant="true" stoichiometry="1" />
        </listOfReactants>
        <listOfProducts>
          <speciesReference species="M_C00008" constant="true" stoichiometry="1" />
          <speciesReference species="M_C01102" constant="true" stoichiometry="1" />
        </listOfProducts>
        <notes>
          <xhtml:body>
            <xhtml:p>ec: "2.7.1.39"</xhtml:p>
            <xhtml:p>equation: "C00002[c] + C00263[c] =&gt; C00008[c] + C01102[c]"</xhtml:p>
            <xhtml:p>genes: "PF1054"</xhtml:p>
            <xhtml:p>id: "R01771"</xhtml:p>
            <xhtml:p>kegg: "R01771"</xhtml:p>
            <xhtml:p>name: "ATP:L-homoserine O-phosphotransferase"</xhtml:p>
            <xhtml:p>source: "A501_psammotate//KO"</xhtml:p>
          </xhtml:body>
        </notes>
      </reaction>
      <reaction id="R_R01773" name="L-Homoserine dehydrogenase, NADP (HseDH)" reversible="true" fast="false" fbc:upperFluxBound="P_1000" fbc:lowerFluxBound="P_neg1000">
        <fbc:geneProductAssociation>
          <fbc:geneProductRef fbc:geneProduct="g_PF1104" />
        </fbc:geneProductAssociation>
        <listOfReactants>
          <speciesReference species="M_C00003" constant="true" stoichiometry="1" />
          <speciesReference species="M_C00263" constant="true" stoichiometry="1" />
        </listOfReactants>
        <listOfProducts>
          <speciesReference species="M_C00004" constant="true" stoichiometry="1" />
          <speciesReference species="M_C00080" constant="true" stoichiometry="1" />
          <speciesReference species="M_C00441" constant="true" stoichiometry="1" />
        </listOfProducts>
        <notes>
          <xhtml:body>
            <xhtml:p>change: "Keep"</xhtml:p>
            <xhtml:p>comment: "this reaction also occurred in A501, but the psammotate has not annotated it. This enzyme, which was identified in Pyrococcus horikoshii, exhibits a very strong NADP binding that acts as an obstacle to NAD(P)-dependent dehydrogenase catalytic activity. NADP did not act as a cofactor with this enzyme in the reverse reaction, but as a strong inhibitor of NAD-dependent homoserine oxidation. They also performed kinetic analysis for the in vivo forward reaction of HseDH (Asa/NADH and Asa/NADPH). Interestingly, both NADH and NADPH were able to serve as the coenzyme for P. horikoshii HseDH, although the reaction rate with NADPH was only 3.0% of that with NADH, indicating that NADH is favored as the natural cofactor. These results suggest that the enzyme activity is regulated by changes in the NADH/NAD and NADPH/NADP ratios. [pmid:26154028] Reference gene is PH1075, with identity of 0.476 of TEU_RS04695."</xhtml:p>
            <xhtml:p>ec: "1.1.1.3"</xhtml:p>
            <xhtml:p>equation: "C00263[c] + C00003[c] &lt;=&gt; C00441[c] + C00004[c] + C00080[c]"</xhtml:p>
            <xhtml:p>genes: "PF1104"</xhtml:p>
            <xhtml:p>id: "R01773"</xhtml:p>
            <xhtml:p>kegg: "R01773"</xhtml:p>
            <xhtml:p>name: "L-Homoserine dehydrogenase, NADP (HseDH)"</xhtml:p>
            <xhtml:p>pmid: 26154028</xhtml:p>
            <xhtml:p>source: "Pfu_add//KO/Literature"</xhtml:p>
            <xhtml:p>subsystem: "Glycine, serine and threonine metabolism"</xhtml:p>
          </xhtml:body>
        </notes>
      </reaction>
      <reaction id="R_R01818" name="D-mannose 6-phosphate 1,6-phosphomutase" reversible="true" fast="false" fbc:upperFluxBound="P_1000" fbc:lowerFluxBound="P_neg1000">
        <fbc:geneProductAssociation>
          <fbc:or>
            <fbc:geneProductRef fbc:geneProduct="g_PF0861" />
            <fbc:geneProductRef fbc:geneProduct="g_PF0588" />
          </fbc:or>
        </fbc:geneProductAssociation>
        <listOfReactants>
          <speciesReference species="M_C00275" constant="true" stoichiometry="1" />
        </listOfReactants>
        <listOfProducts>
          <speciesReference species="M_C00636" constant="true" stoichiometry="1" />
        </listOfProducts>
        <notes>
          <xhtml:body>
            <xhtml:p>ec: "5.4.2.8"</xhtml:p>
            <xhtml:p>equation: "C00275[c] &lt;=&gt; C00636[c]"</xhtml:p>
            <xhtml:p>genes: "PF0588 or PF0861"</xhtml:p>
            <xhtml:p>id: "R01818"</xhtml:p>
            <xhtml:p>kegg: "R01818"</xhtml:p>
            <xhtml:p>name: "D-mannose 6-phosphate 1,6-phosphomutase"</xhtml:p>
            <xhtml:p>source: "A501_psammotate//iMAC868_psammotate"</xhtml:p>
            <xhtml:p>subsystem: "Central Metabolism"</xhtml:p>
          </xhtml:body>
        </notes>
      </reaction>
      <reaction id="R_R01819_zws" name="D-mannose-6-phosphate aldose-ketose-isomerase, Phosphomannose isomerase (PMI)" reversible="true" fast="false" fbc:upperFluxBound="P_1000" fbc:lowerFluxBound="P_neg1000">
        <fbc:geneProductAssociation>
          <fbc:geneProductRef fbc:geneProduct="g_PF0589" />
        </fbc:geneProductAssociation>
        <listOfReactants>
          <speciesReference species="M_C00275" constant="true" stoichiometry="1" />
        </listOfReactants>
        <listOfProducts>
          <speciesReference species="M_C00085" constant="true" stoichiometry="1" />
        </listOfProducts>
        <notes>
          <xhtml:body>
            <xhtml:p>comment: "An identified enzyme has been reported in Pyrococcus horikoshii, with the bifunctional function of phosphomannose isomerase (PMI) and sugar-1-phosphate nucleotidylyltransferase (Sugar-1-P NTase) activities. The reaction of PMI make conversion between M6P and FbP, and capable of catalyzing Man-6-P and none of other sugar-6-phosphate molecules. The Sugar-1P NTase exhibit the activity of Man-1-P GTase (the substrate is Man-1-P and cofactor is GTP); while it also can catalyze glucose-1-phosphate (Glc-1-P) and glucosamine-1-phosphate (GlcN-1-P) in addition to Man-1-P, and using GTP or dGTP. The reference gene is PH0925. [pmid:26290359] beta-D-Fructose 6-phosphate (C05345) change to generic D-Fructose 6-phosphate (C00085), to keep consistent as other reactions in the GEM."</xhtml:p>
            <xhtml:p>ec: "5.3.1.8"</xhtml:p>
            <xhtml:p>equation: "C00275[c] &lt;=&gt; C00085[c]"</xhtml:p>
            <xhtml:p>genes: "PF0589"</xhtml:p>
            <xhtml:p>id: "R01819_zws"</xhtml:p>
            <xhtml:p>kegg: "R01819"</xhtml:p>
            <xhtml:p>name: "D-mannose-6-phosphate aldose-ketose-isomerase, Phosphomannose isomerase (PMI)"</xhtml:p>
            <xhtml:p>pmid: 26290359</xhtml:p>
            <xhtml:p>source: "A501_psammotate//KO/Literature"</xhtml:p>
            <xhtml:p>subsystem: "Amino sugar and nucleotide sugar metabolism"</xhtml:p>
          </xhtml:body>
        </notes>
      </reaction>
      <reaction id="R_R01821_zws" name="Alpha-glucan amylose phosphorylase (GlgP)" reversible="false" fast="false" fbc:upperFluxBound="P_1000" fbc:lowerFluxBound="P_0">
        <fbc:geneProductAssociation>
          <fbc:geneProductRef fbc:geneProduct="g_PF1535" />
        </fbc:geneProductAssociation>
        <listOfReactants>
          <speciesReference species="M_C00009" constant="true" stoichiometry="4" />
          <speciesReference species="M_C00718" constant="true" stoichiometry="1" />
        </listOfReactants>
        <listOfProducts>
          <speciesReference species="M_C00001" constant="true" stoichiometry="1" />
          <speciesReference species="M_C00103" constant="true" stoichiometry="4" />
        </listOfProducts>
        <notes>
          <xhtml:body>
            <xhtml:p>comment: "Alpha-glucan phosphorylase catalyzes the reversible cleavage of alpha-1-4-linked glucose polymers into alpha-D-glucose-1-phosphate; the real equation should be Amylose1 + Orthophosphate &lt;=&gt; Amylose2 + D-Glucose 1-phosphate, where the Amylose1 is (C6H10O5)n, Amylose2 is (C6H10O5)n-1. Here the formula of amylose is simplified as n=4. Constrained to monodirectional to fix loop; consistent with its physiological role (pmid:16513741)"</xhtml:p>
            <xhtml:p>ec: "2.4.1.1"</xhtml:p>
            <xhtml:p>equation: "C00718[c] + (4) C00009[c] =&gt; (4) C00103[c] + C00001[c]"</xhtml:p>
            <xhtml:p>genes: "PF1535"</xhtml:p>
            <xhtml:p>id: "R01821_zws"</xhtml:p>
            <xhtml:p>kegg: "R01821"</xhtml:p>
            <xhtml:p>name: "Alpha-glucan amylose phosphorylase (GlgP)"</xhtml:p>
            <xhtml:p>pmid: "18087736, 19054743"</xhtml:p>
            <xhtml:p>source: "A501_psammotate//iMAC868_psammotate//Pfu_verify/Literature"</xhtml:p>
            <xhtml:p>subsystem: "Starch and sucrose metabolism"</xhtml:p>
          </xhtml:body>
        </notes>
      </reaction>
      <reaction id="R_R01826" name="3-deoxy-D-arabino-heptulosonate 7-phosphate synthase (DAH7PS)" reversible="false" fast="false" fbc:upperFluxBound="P_1000" fbc:lowerFluxBound="P_0">
        <fbc:geneProductAssociation>
          <fbc:geneProductRef fbc:geneProduct="g_PF1690" />
        </fbc:geneProductAssociation>
        <listOfReactants>
          <speciesReference species="M_C00001" constant="true" stoichiometry="1" />
          <speciesReference species="M_C00074" constant="true" stoichiometry="1" />
          <speciesReference species="M_C00279" constant="true" stoichiometry="1" />
        </listOfReactants>
        <listOfProducts>
          <speciesReference species="M_C00009" constant="true" stoichiometry="1" />
          <speciesReference species="M_C04691" constant="true" stoichiometry="1" />
        </listOfProducts>
        <notes>
          <xhtml:body>
            <xhtml:p>comment: "DAH7PS is situated at a critical regulatory checkpoint, at which pathway input can be efficiently modulated to respond to changes in the concentration of pathway outputs."</xhtml:p>
            <xhtml:p>ec: "2.5.1.54"</xhtml:p>
            <xhtml:p>equation: "C00074[c] + C00279[c] + C00001[c] =&gt; C04691[c] + C00009[c]"</xhtml:p>
            <xhtml:p>genes: "PF1690"</xhtml:p>
            <xhtml:p>id: "R01826"</xhtml:p>
            <xhtml:p>kegg: "R01826"</xhtml:p>
            <xhtml:p>name: "3-deoxy-D-arabino-heptulosonate 7-phosphate synthase (DAH7PS)"</xhtml:p>
            <xhtml:p>pdb: "1ZCO"</xhtml:p>
            <xhtml:p>pmid: "16142893, 24602988"</xhtml:p>
            <xhtml:p>source: "Pfu_add//KO/Literature"</xhtml:p>
            <xhtml:p>subsystem: "Aromatic amino acid biosynthesis, Phenylalanine, tyrosine and tryptophan biosynthesis"</xhtml:p>
          </xhtml:body>
        </notes>
      </reaction>
      <reaction id="R_R01830_zws" name="beta-D-Fructose 6-phosphate:D-glyceraldehyde-3-phosphate glycolaldehyde transferase, Transketolase (TK)" reversible="true" fast="false" fbc:upperFluxBound="P_1000" fbc:lowerFluxBound="P_neg1000">
        <fbc:geneProductAssociation>
          <fbc:and>
            <fbc:geneProductRef fbc:geneProduct="g_PF1689" />
            <fbc:geneProductRef fbc:geneProduct="g_PF1688" />
          </fbc:and>
        </fbc:geneProductAssociation>
        <listOfReactants>
          <speciesReference species="M_C00085" constant="true" stoichiometry="1" />
          <speciesReference species="M_C00118" constant="true" stoichiometry="1" />
        </listOfReactants>
        <listOfProducts>
          <speciesReference species="M_C00231" constant="true" stoichiometry="1" />
          <speciesReference species="M_C00279" constant="true" stoichiometry="1" />
        </listOfProducts>
        <notes>
          <xhtml:body>
            <xhtml:p>comment: "beta-D-Fructose 6-phosphate (C05345) change to generic D-Fructose 6-phosphate (C00085), to keep consistent as other reactions in the GEM"</xhtml:p>
            <xhtml:p>ec: "2.2.1.1"</xhtml:p>
            <xhtml:p>equation: "C00085[c] + C00118[c] &lt;=&gt; C00279[c] + C00231[c]"</xhtml:p>
            <xhtml:p>genes: "PF1688 and PF1689"</xhtml:p>
            <xhtml:p>id: "R01830_zws"</xhtml:p>
            <xhtml:p>kegg: "R01830"</xhtml:p>
            <xhtml:p>name: "beta-D-Fructose 6-phosphate:D-glyceraldehyde-3-phosphate glycolaldehyde transferase, Transketolase (TK)"</xhtml:p>
            <xhtml:p>pmid: "24600042, 12921536, 24602988"</xhtml:p>
            <xhtml:p>source: "Pfu_add//KO/Literature"</xhtml:p>
            <xhtml:p>subsystem: "Aromatic amino acid biosynthesis, Phenylalanine, tyrosine and tryptophan biosynthesis"</xhtml:p>
          </xhtml:body>
        </notes>
      </reaction>
      <reaction id="R_R01857" name="ATP:dGDP phosphotransferase" reversible="true" fast="false" fbc:upperFluxBound="P_1000" fbc:lowerFluxBound="P_neg1000">
        <fbc:geneProductAssociation>
          <fbc:geneProductRef fbc:geneProduct="g_PF0931" />
        </fbc:geneProductAssociation>
        <listOfReactants>
          <speciesReference species="M_C00002" constant="true" stoichiometry="1" />
          <speciesReference species="M_C00361" constant="true" stoichiometry="1" />
        </listOfReactants>
        <listOfProducts>
          <speciesReference species="M_C00008" constant="true" stoichiometry="1" />
          <speciesReference species="M_C00286" constant="true" stoichiometry="1" />
        </listOfProducts>
        <notes>
          <xhtml:body>
            <xhtml:p>ec: "2.7.4.6"</xhtml:p>
            <xhtml:p>equation: "C00002[c] + C00361[c] &lt;=&gt; C00008[c] + C00286[c]"</xhtml:p>
            <xhtml:p>genes: "PF0931"</xhtml:p>
            <xhtml:p>id: "R01857"</xhtml:p>
            <xhtml:p>kegg: "R01857"</xhtml:p>
            <xhtml:p>name: "ATP:dGDP phosphotransferase"</xhtml:p>
            <xhtml:p>source: "A501_psammotate//iMAC868_psammotate"</xhtml:p>
            <xhtml:p>subsystem: "Nucleotide metabolism"</xhtml:p>
          </xhtml:body>
        </notes>
      </reaction>
      <reaction id="R_R01869" name="(S)-dihydroorotate:NAD+ oxidoreductase" reversible="true" fast="false" fbc:upperFluxBound="P_1000" fbc:lowerFluxBound="P_neg1000">
        <fbc:geneProductAssociation>
          <fbc:geneProductRef fbc:geneProduct="g_PF1539" />
        </fbc:geneProductAssociation>
        <listOfReactants>
          <speciesReference species="M_C00003" constant="true" stoichiometry="1" />
          <speciesReference species="M_C00337" constant="true" stoichiometry="1" />
        </listOfReactants>
        <listOfProducts>
          <speciesReference species="M_C00004" constant="true" stoichiometry="1" />
          <speciesReference species="M_C00080" constant="true" stoichiometry="1" />
          <speciesReference species="M_C00295" constant="true" stoichiometry="1" />
        </listOfProducts>
        <notes>
          <xhtml:body>
            <xhtml:p>cofactor: "Ni-Fe"</xhtml:p>
            <xhtml:p>ec: "1.3.1.14"</xhtml:p>
            <xhtml:p>equation: "C00337[c] + C00003[c] &lt;=&gt; C00295[c] + C00080[c] + C00004[c]"</xhtml:p>
            <xhtml:p>genes: "PF1539"</xhtml:p>
            <xhtml:p>id: "R01869"</xhtml:p>
            <xhtml:p>kegg: "R01869"</xhtml:p>
            <xhtml:p>name: "(S)-dihydroorotate:NAD+ oxidoreductase"</xhtml:p>
            <xhtml:p>source: "A501_psammotate//KO"</xhtml:p>
            <xhtml:p>subsystem: "Pyrimidine metabolism"</xhtml:p>
          </xhtml:body>
        </notes>
      </reaction>
      <reaction id="R_R01870" name="Orotidine-5-phosphate:diphosphate phospho-alpha-D-ribosyl-transferase" reversible="true" fast="false" fbc:upperFluxBound="P_1000" fbc:lowerFluxBound="P_neg1000">
        <fbc:geneProductAssociation>
          <fbc:geneProductRef fbc:geneProduct="g_PF1034" />
        </fbc:geneProductAssociation>
        <listOfReactants>
          <speciesReference species="M_C00013" constant="true" stoichiometry="1" />
          <speciesReference species="M_C01103" constant="true" stoichiometry="1" />
        </listOfReactants>
        <listOfProducts>
          <speciesReference species="M_C00119" constant="true" stoichiometry="1" />
          <speciesReference species="M_C00295" constant="true" stoichiometry="1" />
        </listOfProducts>
        <notes>
          <xhtml:body>
            <xhtml:p>ec: "2.4.2.10"</xhtml:p>
            <xhtml:p>equation: "C01103[c] + C00013[c] &lt;=&gt; C00295[c] + C00119[c]"</xhtml:p>
            <xhtml:p>genes: "PF1034"</xhtml:p>
            <xhtml:p>id: "R01870"</xhtml:p>
            <xhtml:p>kegg: "R01870"</xhtml:p>
            <xhtml:p>name: "Orotidine-5-phosphate:diphosphate phospho-alpha-D-ribosyl-transferase"</xhtml:p>
            <xhtml:p>source: "A501_psammotate//iMAC868_psammotate"</xhtml:p>
            <xhtml:p>subsystem: "Nucleotide metabolism"</xhtml:p>
          </xhtml:body>
        </notes>
      </reaction>
      <reaction id="R_R01900" name="Isocitrate synthase (Aconitase)" reversible="false" fast="false" fbc:upperFluxBound="P_1000" fbc:lowerFluxBound="P_0">
        <fbc:geneProductAssociation>
          <fbc:geneProductRef fbc:geneProduct="g_PF0201" />
        </fbc:geneProductAssociation>
        <listOfReactants>
          <speciesReference species="M_C00001" constant="true" stoichiometry="1" />
          <speciesReference species="M_C00417" constant="true" stoichiometry="1" />
        </listOfReactants>
        <listOfProducts>
          <speciesReference species="M_C00311" constant="true" stoichiometry="1" />
        </listOfProducts>
        <notes>
          <xhtml:body>
            <xhtml:p>comment: "The aconitase PF0201 contained an Fe\u2013S cluster, and catalysed the conversion from citrate to isocitrate."</xhtml:p>
            <xhtml:p>ec: "4.2.1.3"</xhtml:p>
            <xhtml:p>equation: "C00417[c] + C00001[c] =&gt; C00311[c]"</xhtml:p>
            <xhtml:p>genes: "PF0201"</xhtml:p>
            <xhtml:p>id: "R01900"</xhtml:p>
            <xhtml:p>kegg: "R01900"</xhtml:p>
            <xhtml:p>name: "Isocitrate synthase (Aconitase)"</xhtml:p>
            <xhtml:p>pmid: 19520720</xhtml:p>
            <xhtml:p>source: "Pfu_add//KO/Literature"</xhtml:p>
            <xhtml:p>subsystem: "Central carbon metabolism, Citrate cycle, Glyoxylate and dicarboxylate metabolism, Carbon fixation pathways in prokaryotes"</xhtml:p>
          </xhtml:body>
        </notes>
      </reaction>
      <reaction id="R_R01920_H" name="S-adenosylmethioninamine:putrescine 3-aminopropyltransferase, Spermidine synthase (Spsyn)" reversible="false" fast="false" fbc:upperFluxBound="P_1000" fbc:lowerFluxBound="P_0">
        <fbc:geneProductAssociation>
          <fbc:geneProductRef fbc:geneProduct="g_PF0127" />
        </fbc:geneProductAssociation>
        <listOfReactants>
          <speciesReference species="M_C00134" constant="true" stoichiometry="1" />
          <speciesReference species="M_C01137" constant="true" stoichiometry="1" />
        </listOfReactants>
        <listOfProducts>
          <speciesReference species="M_C00080" constant="true" stoichiometry="1" />
          <speciesReference species="M_C00170" constant="true" stoichiometry="1" />
          <speciesReference species="M_C00315" constant="true" stoichiometry="1" />
        </listOfProducts>
        <notes>
          <xhtml:body>
            <xhtml:p>ec: "2.5.1.16"</xhtml:p>
            <xhtml:p>equation: "C01137[c] + C00134[c] =&gt; C00170[c] + C00315[c] + C00080[c]"</xhtml:p>
            <xhtml:p>genes: "PF0127"</xhtml:p>
            <xhtml:p>id: "R01920_H"</xhtml:p>
            <xhtml:p>kegg: "R01920"</xhtml:p>
            <xhtml:p>name: "S-adenosylmethioninamine:putrescine 3-aminopropyltransferase, Spermidine synthase (Spsyn)"</xhtml:p>
            <xhtml:p>pmid: 11297011</xhtml:p>
            <xhtml:p>source: "A501_psammotate//Literature/KO/Metacyc"</xhtml:p>
            <xhtml:p>subsystem: "Polyamine biosynthesis"</xhtml:p>
          </xhtml:body>
        </notes>
      </reaction>
      <reaction id="R_R01934" name="Homoisocitrate dehydrogenase (HDH)" reversible="true" fast="false" fbc:upperFluxBound="P_1000" fbc:lowerFluxBound="P_neg1000">
        <fbc:geneProductAssociation>
          <fbc:geneProductRef fbc:geneProduct="g_PF0940" />
        </fbc:geneProductAssociation>
        <listOfReactants>
          <speciesReference species="M_C00003" constant="true" stoichiometry="1" />
          <speciesReference species="M_C05662" constant="true" stoichiometry="1" />
        </listOfReactants>
        <listOfProducts>
          <speciesReference species="M_C00004" constant="true" stoichiometry="1" />
          <speciesReference species="M_C00011" constant="true" stoichiometry="1" />
          <speciesReference species="M_C00080" constant="true" stoichiometry="1" />
          <speciesReference species="M_C00322" constant="true" stoichiometry="1" />
        </listOfProducts>
        <notes>
          <xhtml:body>
            <xhtml:p>comment: "the ortholog gene in P. horikoshii (PH1722) encodes a bifunctional isocitrate-homoisocitrate dehydrogenase (ec 1.1.1.286), supported by pmid:15845397, which have 0.37 similarity for PF0940. But PF0940 is annotated by KO as the mono function of ec 1.1.1.85. Here added the reaction of ec 1.1.1.286."</xhtml:p>
            <xhtml:p>ec: "1.1.1.286"</xhtml:p>
            <xhtml:p>equation: "C05662[c] + C00003[c] &lt;=&gt; C00322[c] + C00011[c] + C00004[c] + C00080[c]"</xhtml:p>
            <xhtml:p>genes: "PF0940"</xhtml:p>
            <xhtml:p>id: "R01934"</xhtml:p>
            <xhtml:p>kegg: "R01934"</xhtml:p>
            <xhtml:p>name: "Homoisocitrate dehydrogenase (HDH)"</xhtml:p>
            <xhtml:p>pmid: "17767731, 15845397"</xhtml:p>
            <xhtml:p>source: "Pfu_add//Literature"</xhtml:p>
            <xhtml:p>subsystem: "Lysine biosynthesis"</xhtml:p>
          </xhtml:body>
        </notes>
      </reaction>
      <reaction id="R_R01939" name="L-2-aminoadipate:2-oxoglutarate aminotransferase" reversible="true" fast="false" fbc:upperFluxBound="P_1000" fbc:lowerFluxBound="P_neg1000">
        <fbc:geneProductAssociation>
          <fbc:geneProductRef fbc:geneProduct="g_PF0121" />
        </fbc:geneProductAssociation>
        <listOfReactants>
          <speciesReference species="M_C00026" constant="true" stoichiometry="1" />
          <speciesReference species="M_C00956" constant="true" stoichiometry="1" />
        </listOfReactants>
        <listOfProducts>
          <speciesReference species="M_C00025" constant="true" stoichiometry="1" />
          <speciesReference species="M_C00322" constant="true" stoichiometry="1" />
        </listOfProducts>
        <notes>
          <xhtml:body>
            <xhtml:p>comment: "This gene is the same as BcAT and AroAT I that supported by literature. But this reaction is required for the Lysine biosynthesis."</xhtml:p>
            <xhtml:p>ec: "2.6.1.39"</xhtml:p>
            <xhtml:p>equation: "C00956[c] + C00026[c] &lt;=&gt; C00322[c] + C00025[c]"</xhtml:p>
            <xhtml:p>genes: "PF0121"</xhtml:p>
            <xhtml:p>id: "R01939"</xhtml:p>
            <xhtml:p>kegg: "R01939"</xhtml:p>
            <xhtml:p>name: "L-2-aminoadipate:2-oxoglutarate aminotransferase"</xhtml:p>
            <xhtml:p>source: "Pfu_add//KO"</xhtml:p>
            <xhtml:p>subsystem: "Lysine biosynthesis"</xhtml:p>
          </xhtml:body>
        </notes>
      </reaction>
      <reaction id="R_R01954" name="L-Citrulline:L-aspartate ligase (AMP-forming)" reversible="true" fast="false" fbc:upperFluxBound="P_1000" fbc:lowerFluxBound="P_neg1000">
        <fbc:geneProductAssociation>
          <fbc:geneProductRef fbc:geneProduct="g_PF0207" />
        </fbc:geneProductAssociation>
        <listOfReactants>
          <speciesReference species="M_C00002" constant="true" stoichiometry="1" />
          <speciesReference species="M_C00049" constant="true" stoichiometry="1" />
          <speciesReference species="M_C00327" constant="true" stoichiometry="1" />
        </listOfReactants>
        <listOfProducts>
          <speciesReference species="M_C00013" constant="true" stoichiometry="1" />
          <speciesReference species="M_C00020" constant="true" stoichiometry="1" />
          <speciesReference species="M_C03406" constant="true" stoichiometry="1" />
        </listOfProducts>
        <notes>
          <xhtml:body>
            <xhtml:p>ec: "6.3.4.5"</xhtml:p>
            <xhtml:p>equation: "C00002[c] + C00327[c] + C00049[c] &lt;=&gt; C00020[c] + C00013[c] + C03406[c]"</xhtml:p>
            <xhtml:p>genes: "PF0207"</xhtml:p>
            <xhtml:p>id: "R01954"</xhtml:p>
            <xhtml:p>kegg: "R01954"</xhtml:p>
            <xhtml:p>name: "L-Citrulline:L-aspartate ligase (AMP-forming)"</xhtml:p>
            <xhtml:p>source: "Pfu_add//KO"</xhtml:p>
            <xhtml:p>subsystem: "Arginine biosynthesis, Alanine, aspartate and glutamate metabolism"</xhtml:p>
          </xhtml:body>
        </notes>
      </reaction>
      <reaction id="R_R01978" name="3-hydroxy-3-methylglutaryl (HMG)-CoA synthase (HMGCS)" reversible="true" fast="false" fbc:upperFluxBound="P_1000" fbc:lowerFluxBound="P_neg1000">
        <fbc:geneProductAssociation>
          <fbc:geneProductRef fbc:geneProduct="g_PF0972" />
        </fbc:geneProductAssociation>
        <listOfReactants>
          <speciesReference species="M_C00010" constant="true" stoichiometry="1" />
          <speciesReference species="M_C00356" constant="true" stoichiometry="1" />
        </listOfReactants>
        <listOfProducts>
          <speciesReference species="M_C00001" constant="true" stoichiometry="1" />
          <speciesReference species="M_C00024" constant="true" stoichiometry="1" />
          <speciesReference species="M_C00332" constant="true" stoichiometry="1" />
        </listOfProducts>
        <notes>
          <xhtml:body>
            <xhtml:p>ec: "2.3.3.10"</xhtml:p>
            <xhtml:p>equation: "C00356[c] + C00010[c] &lt;=&gt; C00024[c] + C00001[c] + C00332[c]"</xhtml:p>
            <xhtml:p>genes: "PF0972"</xhtml:p>
            <xhtml:p>id: "R01978"</xhtml:p>
            <xhtml:p>kegg: "R01978"</xhtml:p>
            <xhtml:p>name: "3-hydroxy-3-methylglutaryl (HMG)-CoA synthase (HMGCS)"</xhtml:p>
            <xhtml:p>pmid: 25505460</xhtml:p>
            <xhtml:p>source: "A501_psammotate//iMAC868_psammotate/Literature"</xhtml:p>
            <xhtml:p>subsystem: "Lipid metabolism"</xhtml:p>
          </xhtml:body>
        </notes>
      </reaction>
      <reaction id="R_R01993" name="(S)-dihydroorotate amidohydrolase" reversible="true" fast="false" fbc:upperFluxBound="P_1000" fbc:lowerFluxBound="P_neg1000">
        <fbc:geneProductAssociation>
          <fbc:geneProductRef fbc:geneProduct="g_PF0189" />
        </fbc:geneProductAssociation>
        <listOfReactants>
          <speciesReference species="M_C00001" constant="true" stoichiometry="1" />
          <speciesReference species="M_C00337" constant="true" stoichiometry="1" />
        </listOfReactants>
        <listOfProducts>
          <speciesReference species="M_C00438" constant="true" stoichiometry="1" />
        </listOfProducts>
        <notes>
          <xhtml:body>
            <xhtml:p>change: "Altered in COM1 but gene products are still functional based on https://doi.org/10.1128/JB.00439-12"</xhtml:p>
            <xhtml:p>ec: "3.5.2.3"</xhtml:p>
            <xhtml:p>equation: "C00337[c] + C00001[c] &lt;=&gt; C00438[c]"</xhtml:p>
            <xhtml:p>genes: "PF0189"</xhtml:p>
            <xhtml:p>id: "R01993"</xhtml:p>
            <xhtml:p>kegg: "R01993"</xhtml:p>
            <xhtml:p>name: "(S)-dihydroorotate amidohydrolase"</xhtml:p>
            <xhtml:p>source: "A501_psammotate//iMAC868_psammotate"</xhtml:p>
            <xhtml:p>subsystem: "Nucleotide metabolism"</xhtml:p>
          </xhtml:body>
        </notes>
      </reaction>
      <reaction id="R_R02002" name="NADPH:rubredoxin oxidoreductase (NROR)" reversible="false" fast="false" fbc:upperFluxBound="P_1000" fbc:lowerFluxBound="P_0">
        <fbc:geneProductAssociation>
          <fbc:geneProductRef fbc:geneProduct="g_PF1197" />
        </fbc:geneProductAssociation>
        <listOfReactants>
          <speciesReference species="M_C00006" constant="true" stoichiometry="1" />
          <speciesReference species="M_C00080" constant="true" stoichiometry="1" />
          <speciesReference species="M_C00340" constant="true" stoichiometry="2" />
        </listOfReactants>
        <listOfProducts>
          <speciesReference species="M_C00005" constant="true" stoichiometry="1" />
          <speciesReference species="M_C00435" constant="true" stoichiometry="2" />
        </listOfProducts>
        <notes>
          <xhtml:body>
            <xhtml:p>ec: "1.18.1.4"</xhtml:p>
            <xhtml:p>equation: "(2) C00340[c] + C00006[c] + C00080[c] =&gt; (2) C00435[c] + C00005[c]"</xhtml:p>
            <xhtml:p>genes: "PF1197"</xhtml:p>
            <xhtml:p>id: "R02002"</xhtml:p>
            <xhtml:p>kegg: "R02002"</xhtml:p>
            <xhtml:p>name: "NADPH:rubredoxin oxidoreductase (NROR)"</xhtml:p>
            <xhtml:p>pmid: 15746356</xhtml:p>
            <xhtml:p>source: "A501_psammotate//Literature"</xhtml:p>
            <xhtml:p>subsystem: "Antioxidation"</xhtml:p>
          </xhtml:body>
        </notes>
      </reaction>
      <reaction id="R_R02003" name="Geranyl-diphosphate:isopentenyl-diphosphate geranyltrans-transferase (IdsA)" reversible="true" fast="false" fbc:upperFluxBound="P_1000" fbc:lowerFluxBound="P_neg1000">
        <fbc:geneProductAssociation>
          <fbc:geneProductRef fbc:geneProduct="g_PF1102" />
        </fbc:geneProductAssociation>
        <listOfReactants>
          <speciesReference species="M_C00129" constant="true" stoichiometry="1" />
          <speciesReference species="M_C00341" constant="true" stoichiometry="1" />
        </listOfReactants>
        <listOfProducts>
          <speciesReference species="M_C00013" constant="true" stoichiometry="1" />
          <speciesReference species="M_C00448" constant="true" stoichiometry="1" />
        </listOfProducts>
        <notes>
          <xhtml:body>
            <xhtml:p>ec: "2.5.1.10"</xhtml:p>
            <xhtml:p>equation: "C00341[c] + C00129[c] &lt;=&gt; C00013[c] + C00448[c]"</xhtml:p>
            <xhtml:p>genes: "PF1102"</xhtml:p>
            <xhtml:p>id: "R02003"</xhtml:p>
            <xhtml:p>kegg: "R02003"</xhtml:p>
            <xhtml:p>name: "Geranyl-diphosphate:isopentenyl-diphosphate geranyltrans-transferase (IdsA)"</xhtml:p>
            <xhtml:p>pmid: 15541397</xhtml:p>
            <xhtml:p>source: "A501_psammotate//iMAC868_psammotate/Literature"</xhtml:p>
            <xhtml:p>subsystem: "Lipid metabolism"</xhtml:p>
          </xhtml:body>
        </notes>
      </reaction>
      <reaction id="R_R02016" name="NADPH:oxidized-thioredoxin oxidoreductase (TrxR)" reversible="false" fast="false" fbc:upperFluxBound="P_1000" fbc:lowerFluxBound="P_0">
        <fbc:geneProductAssociation>
          <fbc:geneProductRef fbc:geneProduct="g_PF1422" />
        </fbc:geneProductAssociation>
        <listOfReactants>
          <speciesReference species="M_C00005" constant="true" stoichiometry="1" />
          <speciesReference species="M_C00080" constant="true" stoichiometry="1" />
          <speciesReference species="M_C00343" constant="true" stoichiometry="1" />
        </listOfReactants>
        <listOfProducts>
          <speciesReference species="M_C00006" constant="true" stoichiometry="1" />
          <speciesReference species="M_C00342" constant="true" stoichiometry="1" />
        </listOfProducts>
        <notes>
          <xhtml:body>
            <xhtml:p>ec: "1.8.1.9"</xhtml:p>
            <xhtml:p>equation: "C00343[c] + C00005[c] + C00080[c] =&gt; C00342[c] + C00006[c]"</xhtml:p>
            <xhtml:p>genes: "PF1422"</xhtml:p>
            <xhtml:p>id: "R02016"</xhtml:p>
            <xhtml:p>kegg: "R02016"</xhtml:p>
            <xhtml:p>name: "NADPH:oxidized-thioredoxin oxidoreductase (TrxR)"</xhtml:p>
            <xhtml:p>pmid: 26727899</xhtml:p>
            <xhtml:p>source: "A501_psammotate//iMAC868_psammotate/Literature"</xhtml:p>
            <xhtml:p>subsystem: "Nucleotide metabolism, DMSO reduction"</xhtml:p>
          </xhtml:body>
        </notes>
      </reaction>
      <reaction id="R_R02017" name="2-Deoxyadenosine 5-diphosphate:oxidized-thioredoxin 2-oxidoreductase" reversible="false" fast="false" fbc:upperFluxBound="P_1000" fbc:lowerFluxBound="P_0">
        <fbc:geneProductAssociation>
          <fbc:geneProductRef fbc:geneProduct="g_PF0440" />
        </fbc:geneProductAssociation>
        <listOfReactants>
          <speciesReference species="M_C00008" constant="true" stoichiometry="1" />
          <speciesReference species="M_C00342" constant="true" stoichiometry="1" />
        </listOfReactants>
        <listOfProducts>
          <speciesReference species="M_C00001" constant="true" stoichiometry="1" />
          <speciesReference species="M_C00206" constant="true" stoichiometry="1" />
          <speciesReference species="M_C00343" constant="true" stoichiometry="1" />
        </listOfProducts>
        <notes>
          <xhtml:body>
            <xhtml:p>ec: "1.17.4.1"</xhtml:p>
            <xhtml:p>equation: "C00342[c] + C00008[c] =&gt; C00206[c] + C00343[c] + C00001[c]"</xhtml:p>
            <xhtml:p>genes: "PF0440"</xhtml:p>
            <xhtml:p>id: "R02017"</xhtml:p>
            <xhtml:p>kegg: "R02017"</xhtml:p>
            <xhtml:p>name: "2-Deoxyadenosine 5-diphosphate:oxidized-thioredoxin 2-oxidoreductase"</xhtml:p>
            <xhtml:p>source: "A501_psammotate//KO"</xhtml:p>
          </xhtml:body>
        </notes>
      </reaction>
      <reaction id="R_R02018" name="2-Deoxyuridine 5-diphosphate:oxidized-thioredoxin 2-oxidoreductase" reversible="false" fast="false" fbc:upperFluxBound="P_1000" fbc:lowerFluxBound="P_0">
        <fbc:geneProductAssociation>
          <fbc:geneProductRef fbc:geneProduct="g_PF0440" />
        </fbc:geneProductAssociation>
        <listOfReactants>
          <speciesReference species="M_C00015" constant="true" stoichiometry="1" />
          <speciesReference species="M_C00342" constant="true" stoichiometry="1" />
        </listOfReactants>
        <listOfProducts>
          <speciesReference species="M_C00001" constant="true" stoichiometry="1" />
          <speciesReference species="M_C00343" constant="true" stoichiometry="1" />
          <speciesReference species="M_C01346" constant="true" stoichiometry="1" />
        </listOfProducts>
        <notes>
          <xhtml:body>
            <xhtml:p>ec: "1.17.4.1"</xhtml:p>
            <xhtml:p>equation: "C00342[c] + C00015[c] =&gt; C01346[c] + C00343[c] + C00001[c]"</xhtml:p>
            <xhtml:p>genes: "PF0440"</xhtml:p>
            <xhtml:p>id: "R02018"</xhtml:p>
            <xhtml:p>kegg: "R02018"</xhtml:p>
            <xhtml:p>name: "2-Deoxyuridine 5-diphosphate:oxidized-thioredoxin 2-oxidoreductase"</xhtml:p>
            <xhtml:p>source: "A501_psammotate//KO"</xhtml:p>
          </xhtml:body>
        </notes>
      </reaction>
      <reaction id="R_R02019" name="2-Deoxyguanosine 5-diphosphate:oxidized-thioredoxin 2-oxidoreductase" reversible="false" fast="false" fbc:upperFluxBound="P_1000" fbc:lowerFluxBound="P_0">
        <fbc:geneProductAssociation>
          <fbc:geneProductRef fbc:geneProduct="g_PF0440" />
        </fbc:geneProductAssociation>
        <listOfReactants>
          <speciesReference species="M_C00035" constant="true" stoichiometry="1" />
          <speciesReference species="M_C00342" constant="true" stoichiometry="1" />
        </listOfReactants>
        <listOfProducts>
          <speciesReference species="M_C00001" constant="true" stoichiometry="1" />
          <speciesReference species="M_C00343" constant="true" stoichiometry="1" />
          <speciesReference species="M_C00361" constant="true" stoichiometry="1" />
        </listOfProducts>
        <notes>
          <xhtml:body>
            <xhtml:p>ec: "1.17.4.1"</xhtml:p>
            <xhtml:p>equation: "C00035[c] + C00342[c] =&gt; C00361[c] + C00343[c] + C00001[c]"</xhtml:p>
            <xhtml:p>genes: "PF0440"</xhtml:p>
            <xhtml:p>id: "R02019"</xhtml:p>
            <xhtml:p>kegg: "R02019"</xhtml:p>
            <xhtml:p>name: "2-Deoxyguanosine 5-diphosphate:oxidized-thioredoxin 2-oxidoreductase"</xhtml:p>
            <xhtml:p>source: "A501_psammotate//KO"</xhtml:p>
          </xhtml:body>
        </notes>
      </reaction>
      <reaction id="R_R02021" name="adenosine 3,5-bisphosphate,sulfite:oxidized-thioredoxin oxidoreductase (3-phosphoadenosine-5-phosphosulfate -forming)" reversible="true" fast="false" fbc:upperFluxBound="P_1000" fbc:lowerFluxBound="P_neg1000">
        <fbc:geneProductAssociation>
          <fbc:geneProductRef fbc:geneProduct="g_PF1952" />
        </fbc:geneProductAssociation>
        <listOfReactants>
          <speciesReference species="M_C00053" constant="true" stoichiometry="1" />
          <speciesReference species="M_C00342" constant="true" stoichiometry="1" />
        </listOfReactants>
        <listOfProducts>
          <speciesReference species="M_C00054" constant="true" stoichiometry="1" />
          <speciesReference species="M_C00094" constant="true" stoichiometry="1" />
          <speciesReference species="M_C00343" constant="true" stoichiometry="1" />
        </listOfProducts>
        <notes>
          <xhtml:body>
            <xhtml:p>ec: "1.8.4.8"</xhtml:p>
            <xhtml:p>equation: "C00342[c] + C00053[c] &lt;=&gt; C00343[c] + C00094[c] + C00054[c]"</xhtml:p>
            <xhtml:p>genes: "PF1952"</xhtml:p>
            <xhtml:p>id: "R02021"</xhtml:p>
            <xhtml:p>kegg: "R02021"</xhtml:p>
            <xhtml:p>name: "adenosine 3,5-bisphosphate,sulfite:oxidized-thioredoxin oxidoreductase (3-phosphoadenosine-5-phosphosulfate -forming)"</xhtml:p>
            <xhtml:p>source: "A501_psammotate//iMAC868_psammotate"</xhtml:p>
            <xhtml:p>subsystem: "Cysteine Metabolism"</xhtml:p>
          </xhtml:body>
        </notes>
      </reaction>
      <reaction id="R_R02024" name="2-Deoxycytidine diphosphate:oxidized-thioredoxin 2-oxidoreductase" reversible="false" fast="false" fbc:upperFluxBound="P_1000" fbc:lowerFluxBound="P_0">
        <fbc:geneProductAssociation>
          <fbc:geneProductRef fbc:geneProduct="g_PF0440" />
        </fbc:geneProductAssociation>
        <listOfReactants>
          <speciesReference species="M_C00112" constant="true" stoichiometry="1" />
          <speciesReference species="M_C00342" constant="true" stoichiometry="1" />
        </listOfReactants>
        <listOfProducts>
          <speciesReference species="M_C00001" constant="true" stoichiometry="1" />
          <speciesReference species="M_C00343" constant="true" stoichiometry="1" />
          <speciesReference species="M_C00705" constant="true" stoichiometry="1" />
        </listOfProducts>
        <notes>
          <xhtml:body>
            <xhtml:p>ec: "1.17.4.1"</xhtml:p>
            <xhtml:p>equation: "C00342[c] + C00112[c] =&gt; C00705[c] + C00343[c] + C00001[c]"</xhtml:p>
            <xhtml:p>genes: "PF0440"</xhtml:p>
            <xhtml:p>id: "R02024"</xhtml:p>
            <xhtml:p>kegg: "R02024"</xhtml:p>
            <xhtml:p>name: "2-Deoxycytidine diphosphate:oxidized-thioredoxin 2-oxidoreductase"</xhtml:p>
            <xhtml:p>source: "A501_psammotate//KO"</xhtml:p>
          </xhtml:body>
        </notes>
      </reaction>
      <reaction id="R_R02060" name="D-Glucosamine 1-phosphate 1,6-phosphomutase" reversible="true" fast="false" fbc:upperFluxBound="P_1000" fbc:lowerFluxBound="P_neg1000">
        <fbc:geneProductAssociation>
          <fbc:or>
            <fbc:geneProductRef fbc:geneProduct="g_PF0861" />
            <fbc:geneProductRef fbc:geneProduct="g_PF0588" />
          </fbc:or>
        </fbc:geneProductAssociation>
        <listOfReactants>
          <speciesReference species="M_C06156" constant="true" stoichiometry="1" />
        </listOfReactants>
        <listOfProducts>
          <speciesReference species="M_C00352" constant="true" stoichiometry="1" />
        </listOfProducts>
        <notes>
          <xhtml:body>
            <xhtml:p>ec: "5.4.2.10"</xhtml:p>
            <xhtml:p>equation: "C06156[c] &lt;=&gt; C00352[c]"</xhtml:p>
            <xhtml:p>genes: "PF0588 or PF0861"</xhtml:p>
            <xhtml:p>id: "R02060"</xhtml:p>
            <xhtml:p>kegg: "R02060"</xhtml:p>
            <xhtml:p>name: "D-Glucosamine 1-phosphate 1,6-phosphomutase"</xhtml:p>
            <xhtml:p>source: "A501_psammotate//iMAC868_psammotate"</xhtml:p>
            <xhtml:p>subsystem: "Amino sugar and nucleotide sugar metabolism"</xhtml:p>
          </xhtml:body>
        </notes>
      </reaction>
      <reaction id="R_R02061" name="trans,trans-Farnesyl-diphosphate:isopentenyl-diphosphate farnesyltranstransferase" reversible="true" fast="false" fbc:upperFluxBound="P_1000" fbc:lowerFluxBound="P_neg1000">
        <fbc:geneProductAssociation>
          <fbc:geneProductRef fbc:geneProduct="g_PF1102" />
        </fbc:geneProductAssociation>
        <listOfReactants>
          <speciesReference species="M_C00129" constant="true" stoichiometry="1" />
          <speciesReference species="M_C00448" constant="true" stoichiometry="1" />
        </listOfReactants>
        <listOfProducts>
          <speciesReference species="M_C00013" constant="true" stoichiometry="1" />
          <speciesReference species="M_C00353" constant="true" stoichiometry="1" />
        </listOfProducts>
        <notes>
          <xhtml:body>
            <xhtml:p>ec: "2.5.1.29"</xhtml:p>
            <xhtml:p>equation: "C00448[c] + C00129[c] &lt;=&gt; C00013[c] + C00353[c]"</xhtml:p>
            <xhtml:p>genes: "PF1102"</xhtml:p>
            <xhtml:p>id: "R02061"</xhtml:p>
            <xhtml:p>kegg: "R02061"</xhtml:p>
            <xhtml:p>name: "trans,trans-Farnesyl-diphosphate:isopentenyl-diphosphate farnesyltranstransferase"</xhtml:p>
            <xhtml:p>pmid: 15541397</xhtml:p>
            <xhtml:p>source: "A501_psammotate//iMAC868_psammotate/Literature"</xhtml:p>
            <xhtml:p>subsystem: "Lipid metabolism"</xhtml:p>
          </xhtml:body>
        </notes>
      </reaction>
      <reaction id="R_R02082" name="3-hydroxy-3-methylglutaryl-coenzyme a reductase (Class I) (HMGCR)" reversible="true" fast="false" fbc:upperFluxBound="P_1000" fbc:lowerFluxBound="P_neg1000">
        <fbc:geneProductAssociation>
          <fbc:geneProductRef fbc:geneProduct="g_PF1848" />
        </fbc:geneProductAssociation>
        <listOfReactants>
          <speciesReference species="M_C00006" constant="true" stoichiometry="2" />
          <speciesReference species="M_C00010" constant="true" stoichiometry="1" />
          <speciesReference species="M_C00418" constant="true" stoichiometry="1" />
        </listOfReactants>
        <listOfProducts>
          <speciesReference species="M_C00005" constant="true" stoichiometry="2" />
          <speciesReference species="M_C00080" constant="true" stoichiometry="2" />
          <speciesReference species="M_C00356" constant="true" stoichiometry="1" />
        </listOfProducts>
        <notes>
          <xhtml:body>
            <xhtml:p>ec: "1.1.1.34"</xhtml:p>
            <xhtml:p>equation: "C00418[c] + C00010[c] + (2) C00006[c] &lt;=&gt; C00356[c] + (2) C00005[c] + (2) C00080[c]"</xhtml:p>
            <xhtml:p>genes: "PF1848"</xhtml:p>
            <xhtml:p>id: "R02082"</xhtml:p>
            <xhtml:p>kegg: "R02082"</xhtml:p>
            <xhtml:p>name: "3-hydroxy-3-methylglutaryl-coenzyme a reductase (Class I) (HMGCR)"</xhtml:p>
            <xhtml:p>pmid: 15535874</xhtml:p>
            <xhtml:p>source: "A501_psammotate//iMAC868_psammotate/Literature"</xhtml:p>
            <xhtml:p>subsystem: "Lipid metabolism"</xhtml:p>
          </xhtml:body>
        </notes>
      </reaction>
      <reaction id="R_R02093" name="ATP:dTDP phosphotransferase" reversible="true" fast="false" fbc:upperFluxBound="P_1000" fbc:lowerFluxBound="P_neg1000">
        <fbc:geneProductAssociation>
          <fbc:geneProductRef fbc:geneProduct="g_PF0931" />
        </fbc:geneProductAssociation>
        <listOfReactants>
          <speciesReference species="M_C00002" constant="true" stoichiometry="1" />
          <speciesReference species="M_C00363" constant="true" stoichiometry="1" />
        </listOfReactants>
        <listOfProducts>
          <speciesReference species="M_C00008" constant="true" stoichiometry="1" />
          <speciesReference species="M_C00459" constant="true" stoichiometry="1" />
        </listOfProducts>
        <notes>
          <xhtml:body>
            <xhtml:p>ec: "2.7.4.6"</xhtml:p>
            <xhtml:p>equation: "C00002[c] + C00363[c] &lt;=&gt; C00008[c] + C00459[c]"</xhtml:p>
            <xhtml:p>genes: "PF0931"</xhtml:p>
            <xhtml:p>id: "R02093"</xhtml:p>
            <xhtml:p>kegg: "R02093"</xhtml:p>
            <xhtml:p>name: "ATP:dTDP phosphotransferase"</xhtml:p>
            <xhtml:p>source: "A501_psammotate//iMAC868_psammotate"</xhtml:p>
            <xhtml:p>subsystem: "Nucleotide metabolism"</xhtml:p>
          </xhtml:body>
        </notes>
      </reaction>
      <reaction id="R_R02094" name="ATP:dTMP phosphotransferase" reversible="true" fast="false" fbc:upperFluxBound="P_1000" fbc:lowerFluxBound="P_neg1000">
        <fbc:geneProductAssociation>
          <fbc:geneProductRef fbc:geneProduct="g_PF1730" />
        </fbc:geneProductAssociation>
        <listOfReactants>
          <speciesReference species="M_C00002" constant="true" stoichiometry="1" />
          <speciesReference species="M_C00364" constant="true" stoichiometry="1" />
        </listOfReactants>
        <listOfProducts>
          <speciesReference species="M_C00008" constant="true" stoichiometry="1" />
          <speciesReference species="M_C00363" constant="true" stoichiometry="1" />
        </listOfProducts>
        <notes>
          <xhtml:body>
            <xhtml:p>ec: "2.7.4.9, 2.7.4.12"</xhtml:p>
            <xhtml:p>equation: "C00002[c] + C00364[c] &lt;=&gt; C00008[c] + C00363[c]"</xhtml:p>
            <xhtml:p>genes: "PF1730"</xhtml:p>
            <xhtml:p>id: "R02094"</xhtml:p>
            <xhtml:p>kegg: "R02094"</xhtml:p>
            <xhtml:p>name: "ATP:dTMP phosphotransferase"</xhtml:p>
            <xhtml:p>source: "A501_psammotate//iMAC868_psammotate"</xhtml:p>
            <xhtml:p>subsystem: "Nucleotide metabolism"</xhtml:p>
          </xhtml:body>
        </notes>
      </reaction>
      <reaction id="R_R02110_zws" name="1,4-alpha-D-Glucan:1,4-alpha-D-glucan 6-alpha-D-(1,4-alpha-D-glucano)-transferase" reversible="false" fast="false" fbc:upperFluxBound="P_1000" fbc:lowerFluxBound="P_0">
        <fbc:geneProductAssociation>
          <fbc:geneProductRef fbc:geneProduct="g_PF1393" />
        </fbc:geneProductAssociation>
        <listOfReactants>
          <speciesReference species="M_C00718" constant="true" stoichiometry="2" />
        </listOfReactants>
        <listOfProducts>
          <speciesReference species="M_C00001" constant="true" stoichiometry="1" />
          <speciesReference species="M_C00369" constant="true" stoichiometry="1" />
        </listOfProducts>
        <notes>
          <xhtml:body>
            <xhtml:p>ec: "2.4.1.18"</xhtml:p>
            <xhtml:p>equation: "(2) C00718[c] =&gt; C00369[c] + C00001[c]"</xhtml:p>
            <xhtml:p>genes: "PF1393"</xhtml:p>
            <xhtml:p>id: "R02110_zws"</xhtml:p>
            <xhtml:p>kegg: "R02110"</xhtml:p>
            <xhtml:p>name: "1,4-alpha-D-Glucan:1,4-alpha-D-glucan 6-alpha-D-(1,4-alpha-D-glucano)-transferase"</xhtml:p>
            <xhtml:p>source: "A501_psammotate//KO"</xhtml:p>
          </xhtml:body>
        </notes>
      </reaction>
      <reaction id="R_R02111_zws" name="Alpha-glucan starch phosphorylase (GlgP)" reversible="false" fast="false" fbc:upperFluxBound="P_1000" fbc:lowerFluxBound="P_0">
        <fbc:geneProductAssociation>
          <fbc:geneProductRef fbc:geneProduct="g_PF1535" />
        </fbc:geneProductAssociation>
        <listOfReactants>
          <speciesReference species="M_C00009" constant="true" stoichiometry="4" />
          <speciesReference species="M_C00369" constant="true" stoichiometry="1" />
        </listOfReactants>
        <listOfProducts>
          <speciesReference species="M_C00103" constant="true" stoichiometry="4" />
          <speciesReference species="M_C00718" constant="true" stoichiometry="1" />
        </listOfProducts>
        <notes>
          <xhtml:body>
            <xhtml:p>comment: "Constrained to monodirectional to fix loop; consistent with physiological role of the enzyme in starch degradation"</xhtml:p>
            <xhtml:p>ec: "2.4.1.1"</xhtml:p>
            <xhtml:p>equation: "C00369[c] + (4) C00009[c] =&gt; C00718[c] + (4) C00103[c]"</xhtml:p>
            <xhtml:p>genes: "PF1535"</xhtml:p>
            <xhtml:p>id: "R02111_zws"</xhtml:p>
            <xhtml:p>name: "Alpha-glucan starch phosphorylase (GlgP)"</xhtml:p>
            <xhtml:p>names: ["1,4-alpha-D-Glucan:orthophosphate alpha-D-glucosyltransferase"]</xhtml:p>
            <xhtml:p>pmid: "18087736, 19054743"</xhtml:p>
            <xhtml:p>source: "Pfu_add//Literature"</xhtml:p>
            <xhtml:p>subsystem: "Starch and sucrose metabolism"</xhtml:p>
          </xhtml:body>
        </notes>
      </reaction>
      <reaction id="R_R02112_zws" name="Alpha-amylase" reversible="false" fast="false" fbc:upperFluxBound="P_1000" fbc:lowerFluxBound="P_0">
        <fbc:geneProductAssociation>
          <fbc:geneProductRef fbc:geneProduct="g_PF0477" />
        </fbc:geneProductAssociation>
        <listOfReactants>
          <speciesReference species="M_C00001" constant="true" stoichiometry="3" />
          <speciesReference species="M_C00369" constant="true" stoichiometry="1" />
        </listOfReactants>
        <listOfProducts>
          <speciesReference species="M_C00208" constant="true" stoichiometry="4" />
        </listOfProducts>
        <notes>
          <xhtml:body>
            <xhtml:p>comment: "this reaction is simplified by removing the compound dextrin (C00721), from starch to maltose."</xhtml:p>
            <xhtml:p>ec: "3.2.1.1"</xhtml:p>
            <xhtml:p>equation: "C00369[c] + (3) C00001[c] =&gt; (4) C00208[c]"</xhtml:p>
            <xhtml:p>genes: "PF0477"</xhtml:p>
            <xhtml:p>id: "R02112_zws"</xhtml:p>
            <xhtml:p>kegg: "R02112"</xhtml:p>
            <xhtml:p>name: "Alpha-amylase"</xhtml:p>
            <xhtml:p>pmid: 9195939</xhtml:p>
            <xhtml:p>source: "Pfu_add/Literature"</xhtml:p>
          </xhtml:body>
        </notes>
      </reaction>
      <reaction id="R_R02133" name="Thiamin hydrolase" reversible="true" fast="false" fbc:upperFluxBound="P_1000" fbc:lowerFluxBound="P_neg1000">
        <fbc:geneProductAssociation>
          <fbc:geneProductRef fbc:geneProduct="g_PF1338" />
        </fbc:geneProductAssociation>
        <listOfReactants>
          <speciesReference species="M_C00001" constant="true" stoichiometry="1" />
          <speciesReference species="M_C00378" constant="true" stoichiometry="1" />
        </listOfReactants>
        <listOfProducts>
          <speciesReference species="M_C00080" constant="true" stoichiometry="1" />
          <speciesReference species="M_C01279" constant="true" stoichiometry="1" />
          <speciesReference species="M_C04294" constant="true" stoichiometry="1" />
        </listOfProducts>
        <notes>
          <xhtml:body>
            <xhtml:p>ec: "3.5.99.2"</xhtml:p>
            <xhtml:p>equation: "C00378[c] + C00001[c] &lt;=&gt; C01279[c] + C04294[c] + C00080[c]"</xhtml:p>
            <xhtml:p>genes: "PF1338"</xhtml:p>
            <xhtml:p>id: "R02133"</xhtml:p>
            <xhtml:p>kegg: "R02133"</xhtml:p>
            <xhtml:p>name: "Thiamin hydrolase"</xhtml:p>
            <xhtml:p>source: "Pfu_add//KO"</xhtml:p>
            <xhtml:p>subsystem: "Thiamine metabolism"</xhtml:p>
          </xhtml:body>
        </notes>
      </reaction>
      <reaction id="R_R02135" name="thiamin monophosphate phosphohydrolase" reversible="true" fast="false" fbc:upperFluxBound="P_1000" fbc:lowerFluxBound="P_neg1000">
        <fbc:geneProductAssociation>
          <fbc:geneProductRef fbc:geneProduct="g_PF1004" />
        </fbc:geneProductAssociation>
        <listOfReactants>
          <speciesReference species="M_C00001" constant="true" stoichiometry="1" />
          <speciesReference species="M_C01081" constant="true" stoichiometry="1" />
        </listOfReactants>
        <listOfProducts>
          <speciesReference species="M_C00009" constant="true" stoichiometry="1" />
          <speciesReference species="M_C00378" constant="true" stoichiometry="1" />
        </listOfProducts>
        <notes>
          <xhtml:body>
            <xhtml:p>ec: "3.1.3.1, 3.1.3.2, 3.1.3.100"</xhtml:p>
            <xhtml:p>equation: "C01081[c] + C00001[c] &lt;=&gt; C00378[c] + C00009[c]"</xhtml:p>
            <xhtml:p>genes: "PF1004"</xhtml:p>
            <xhtml:p>id: "R02135"</xhtml:p>
            <xhtml:p>name: "thiamin monophosphate phosphohydrolase"</xhtml:p>
            <xhtml:p>source: "A501_psammotate//KO"</xhtml:p>
            <xhtml:p>subsystem: "Vitamins Cofactor Biosynthesis"</xhtml:p>
          </xhtml:body>
        </notes>
      </reaction>
      <reaction id="R_R02142" name="XMP:pyrophosphate phosphoribosyltransferase" reversible="true" fast="false" fbc:upperFluxBound="P_1000" fbc:lowerFluxBound="P_neg1000">
        <fbc:geneProductAssociation>
          <fbc:geneProductRef fbc:geneProduct="g_PF1950" />
        </fbc:geneProductAssociation>
        <listOfReactants>
          <speciesReference species="M_C00013" constant="true" stoichiometry="1" />
          <speciesReference species="M_C00655" constant="true" stoichiometry="1" />
        </listOfReactants>
        <listOfProducts>
          <speciesReference species="M_C00119" constant="true" stoichiometry="1" />
          <speciesReference species="M_C00385" constant="true" stoichiometry="1" />
        </listOfProducts>
        <notes>
          <xhtml:body>
            <xhtml:p>ec: "2.4.2.8, 2.4.2.22"</xhtml:p>
            <xhtml:p>equation: "C00655[c] + C00013[c] &lt;=&gt; C00385[c] + C00119[c]"</xhtml:p>
            <xhtml:p>genes: "PF1950"</xhtml:p>
            <xhtml:p>id: "R02142"</xhtml:p>
            <xhtml:p>kegg: "R02142"</xhtml:p>
            <xhtml:p>name: "XMP:pyrophosphate phosphoribosyltransferase"</xhtml:p>
            <xhtml:p>source: "A501_psammotate//iMAC868_psammotate"</xhtml:p>
            <xhtml:p>subsystem: "Nucleotide metabolism"</xhtml:p>
          </xhtml:body>
        </notes>
      </reaction>
      <reaction id="R_R02199" name="L-Isoleucine:2-oxoglutarate aminotransferase (BcAT)" reversible="true" fast="false" fbc:upperFluxBound="P_1000" fbc:lowerFluxBound="P_neg1000">
        <fbc:geneProductAssociation>
          <fbc:geneProductRef fbc:geneProduct="g_PF0121" />
        </fbc:geneProductAssociation>
        <listOfReactants>
          <speciesReference species="M_C00026" constant="true" stoichiometry="1" />
          <speciesReference species="M_C00407" constant="true" stoichiometry="1" />
        </listOfReactants>
        <listOfProducts>
          <speciesReference species="M_C00025" constant="true" stoichiometry="1" />
          <speciesReference species="M_C00671" constant="true" stoichiometry="1" />
        </listOfProducts>
        <notes>
          <xhtml:body>
            <xhtml:p>ec: "2.6.1.-"</xhtml:p>
            <xhtml:p>equation: "C00407[c] + C00026[c] &lt;=&gt; C00671[c] + C00025[c]"</xhtml:p>
            <xhtml:p>genes: "PF0121"</xhtml:p>
            <xhtml:p>id: "R02199"</xhtml:p>
            <xhtml:p>name: "L-Isoleucine:2-oxoglutarate aminotransferase (BcAT)"</xhtml:p>
            <xhtml:p>pmid: 24687296</xhtml:p>
            <xhtml:p>source: "A501_psammotate//Literature"</xhtml:p>
            <xhtml:p>subsystem: "Branch-chain amino acids metabolism, Valine, leucine and isoleucine metabolism"</xhtml:p>
          </xhtml:body>
        </notes>
      </reaction>
      <reaction id="R_R02245" name="Mevalonate kinase (MVK)" reversible="true" fast="false" fbc:upperFluxBound="P_1000" fbc:lowerFluxBound="P_neg1000">
        <fbc:geneProductAssociation>
          <fbc:geneProductRef fbc:geneProduct="g_PF1637" />
        </fbc:geneProductAssociation>
        <listOfReactants>
          <speciesReference species="M_C00002" constant="true" stoichiometry="1" />
          <speciesReference species="M_C00418" constant="true" stoichiometry="1" />
        </listOfReactants>
        <listOfProducts>
          <speciesReference species="M_C00008" constant="true" stoichiometry="1" />
          <speciesReference species="M_C01107" constant="true" stoichiometry="1" />
        </listOfProducts>
        <notes>
          <xhtml:body>
            <xhtml:p>ec: "2.7.1.36"</xhtml:p>
            <xhtml:p>equation: "C00002[c] + C00418[c] &lt;=&gt; C00008[c] + C01107[c]"</xhtml:p>
            <xhtml:p>genes: "PF1637"</xhtml:p>
            <xhtml:p>id: "R02245"</xhtml:p>
            <xhtml:p>kegg: "R02245"</xhtml:p>
            <xhtml:p>name: "Mevalonate kinase (MVK)"</xhtml:p>
            <xhtml:p>pmid: "23192048, 25505460"</xhtml:p>
            <xhtml:p>source: "A501_psammotate//iMAC868_psammotate/Literature"</xhtml:p>
            <xhtml:p>subsystem: "Lipid metabolism"</xhtml:p>
          </xhtml:body>
        </notes>
      </reaction>
      <reaction id="R_R02262" name="L-Fuculose-1-phosphate lactaldehyde-lyase" reversible="true" fast="false" fbc:upperFluxBound="P_1000" fbc:lowerFluxBound="P_neg1000">
        <fbc:geneProductAssociation>
          <fbc:geneProductRef fbc:geneProduct="g_PF0108" />
        </fbc:geneProductAssociation>
        <listOfReactants>
          <speciesReference species="M_C01099" constant="true" stoichiometry="1" />
        </listOfReactants>
        <listOfProducts>
          <speciesReference species="M_C00111" constant="true" stoichiometry="1" />
          <speciesReference species="M_C00424" constant="true" stoichiometry="1" />
        </listOfProducts>
        <notes>
          <xhtml:body>
            <xhtml:p>ec: "4.1.2.17"</xhtml:p>
            <xhtml:p>equation: "C01099[c] &lt;=&gt; C00111[c] + C00424[c]"</xhtml:p>
            <xhtml:p>genes: "PF0108"</xhtml:p>
            <xhtml:p>id: "R02262"</xhtml:p>
            <xhtml:p>kegg: "R02262"</xhtml:p>
            <xhtml:p>name: "L-Fuculose-1-phosphate lactaldehyde-lyase"</xhtml:p>
            <xhtml:p>source: "A501_psammotate//iMAC868_psammotate"</xhtml:p>
            <xhtml:p>subsystem: "Central Metabolism"</xhtml:p>
          </xhtml:body>
        </notes>
      </reaction>
      <reaction id="R_R02291" name="L-Aspartate-4-semialdehyde:NADP+ oxidoreductase (phosphorylating)" reversible="true" fast="false" fbc:upperFluxBound="P_1000" fbc:lowerFluxBound="P_neg1000">
        <fbc:geneProductAssociation>
          <fbc:geneProductRef fbc:geneProduct="g_PF1056" />
        </fbc:geneProductAssociation>
        <listOfReactants>
          <speciesReference species="M_C00006" constant="true" stoichiometry="1" />
          <speciesReference species="M_C00009" constant="true" stoichiometry="1" />
          <speciesReference species="M_C00441" constant="true" stoichiometry="1" />
        </listOfReactants>
        <listOfProducts>
          <speciesReference species="M_C00005" constant="true" stoichiometry="1" />
          <speciesReference species="M_C00080" constant="true" stoichiometry="1" />
          <speciesReference species="M_C03082" constant="true" stoichiometry="1" />
        </listOfProducts>
        <notes>
          <xhtml:body>
            <xhtml:p>ec: "1.2.1.11"</xhtml:p>
            <xhtml:p>equation: "C00441[c] + C00009[c] + C00006[c] &lt;=&gt; C03082[c] + C00005[c] + C00080[c]"</xhtml:p>
            <xhtml:p>genes: "PF1056"</xhtml:p>
            <xhtml:p>id: "R02291"</xhtml:p>
            <xhtml:p>kegg: "R02291"</xhtml:p>
            <xhtml:p>name: "L-Aspartate-4-semialdehyde:NADP+ oxidoreductase (phosphorylating)"</xhtml:p>
            <xhtml:p>source: "A501_psammotate//iMAC868_psammotate"</xhtml:p>
            <xhtml:p>subsystem: "Alanine and Aspartate Metabolism"</xhtml:p>
          </xhtml:body>
        </notes>
      </reaction>
      <reaction id="R_R02300_H" name="S-Aminomethyldihydrolipoylprotein:(6S)-tetrahydrofolate aminomethyltransferase (ammonia-forming)" reversible="true" fast="false" fbc:upperFluxBound="P_1000" fbc:lowerFluxBound="P_neg1000">
        <fbc:geneProductAssociation>
          <fbc:geneProductRef fbc:geneProduct="g_PF1341" />
        </fbc:geneProductAssociation>
        <listOfReactants>
          <speciesReference species="M_C00080" constant="true" stoichiometry="1" />
          <speciesReference species="M_C03479" constant="true" stoichiometry="1" />
        </listOfReactants>
        <listOfProducts>
          <speciesReference species="M_C00001" constant="true" stoichiometry="1" />
          <speciesReference species="M_C00445" constant="true" stoichiometry="1" />
        </listOfProducts>
        <notes>
          <xhtml:body>
            <xhtml:p>ec: "2.1.2.10"</xhtml:p>
            <xhtml:p>equation: "C03479[c] + C00080[c] &lt;=&gt; C00445[c] + C00001[c]"</xhtml:p>
            <xhtml:p>genes: "PF1341"</xhtml:p>
            <xhtml:p>id: "R02300_H"</xhtml:p>
            <xhtml:p>kegg: "R02300"</xhtml:p>
            <xhtml:p>name: "S-Aminomethyldihydrolipoylprotein:(6S)-tetrahydrofolate aminomethyltransferase (ammonia-forming)"</xhtml:p>
            <xhtml:p>source: "A501_psammotate//KO"</xhtml:p>
          </xhtml:body>
        </notes>
      </reaction>
      <reaction id="R_R02317" name="(S)-2-amino-6-oxohexanoate hydro-lyase (spontaneous)" reversible="true" fast="false" fbc:upperFluxBound="P_1000" fbc:lowerFluxBound="P_neg1000">
        <listOfReactants>
          <speciesReference species="M_C00001" constant="true" stoichiometry="1" />
          <speciesReference species="M_C00450" constant="true" stoichiometry="1" />
        </listOfReactants>
        <listOfProducts>
          <speciesReference species="M_C04076" constant="true" stoichiometry="1" />
        </listOfProducts>
        <notes>
          <xhtml:body>
            <xhtml:p>equation: "C00450[c] + C00001[c] &lt;=&gt; C04076[c]"</xhtml:p>
            <xhtml:p>id: "R02317"</xhtml:p>
            <xhtml:p>name: "(S)-2-amino-6-oxohexanoate hydro-lyase (spontaneous)"</xhtml:p>
            <xhtml:p>source: "A501_spontaneous//KEGG"</xhtml:p>
            <xhtml:p>subsystem: "Lysine degradation"</xhtml:p>
          </xhtml:body>
        </notes>
      </reaction>
      <reaction id="R_R02325" name="dCTP aminohydrolase" reversible="false" fast="false" fbc:upperFluxBound="P_1000" fbc:lowerFluxBound="P_0">
        <fbc:geneProductAssociation>
          <fbc:geneProductRef fbc:geneProduct="g_PF1996" />
        </fbc:geneProductAssociation>
        <listOfReactants>
          <speciesReference species="M_C00001" constant="true" stoichiometry="1" />
          <speciesReference species="M_C00458" constant="true" stoichiometry="1" />
        </listOfReactants>
        <listOfProducts>
          <speciesReference species="M_C00014" constant="true" stoichiometry="1" />
          <speciesReference species="M_C00460" constant="true" stoichiometry="1" />
        </listOfProducts>
        <notes>
          <xhtml:body>
            <xhtml:p>ec: "3.5.4.13"</xhtml:p>
            <xhtml:p>equation: "C00458[c] + C00001[c] =&gt; C00460[c] + C00014[c]"</xhtml:p>
            <xhtml:p>genes: "PF1996"</xhtml:p>
            <xhtml:p>id: "R02325"</xhtml:p>
            <xhtml:p>kegg: "R02325"</xhtml:p>
            <xhtml:p>name: "dCTP aminohydrolase"</xhtml:p>
            <xhtml:p>source: "A501_psammotate//KO"</xhtml:p>
          </xhtml:body>
        </notes>
      </reaction>
      <reaction id="R_R02326" name="ATP:dCDP phosphotransferase" reversible="true" fast="false" fbc:upperFluxBound="P_1000" fbc:lowerFluxBound="P_neg1000">
        <fbc:geneProductAssociation>
          <fbc:geneProductRef fbc:geneProduct="g_PF0931" />
        </fbc:geneProductAssociation>
        <listOfReactants>
          <speciesReference species="M_C00002" constant="true" stoichiometry="1" />
          <speciesReference species="M_C00705" constant="true" stoichiometry="1" />
        </listOfReactants>
        <listOfProducts>
          <speciesReference species="M_C00008" constant="true" stoichiometry="1" />
          <speciesReference species="M_C00458" constant="true" stoichiometry="1" />
        </listOfProducts>
        <notes>
          <xhtml:body>
            <xhtml:p>ec: "2.7.4.6"</xhtml:p>
            <xhtml:p>equation: "C00002[c] + C00705[c] &lt;=&gt; C00008[c] + C00458[c]"</xhtml:p>
            <xhtml:p>genes: "PF0931"</xhtml:p>
            <xhtml:p>id: "R02326"</xhtml:p>
            <xhtml:p>kegg: "R02326"</xhtml:p>
            <xhtml:p>name: "ATP:dCDP phosphotransferase"</xhtml:p>
            <xhtml:p>source: "A501_psammotate//iMAC868_psammotate"</xhtml:p>
            <xhtml:p>subsystem: "Nucleotide metabolism"</xhtml:p>
          </xhtml:body>
        </notes>
      </reaction>
      <reaction id="R_R02331" name="ATP:dUDP phosphotransferase" reversible="false" fast="false" fbc:upperFluxBound="P_1000" fbc:lowerFluxBound="P_0">
        <fbc:geneProductAssociation>
          <fbc:geneProductRef fbc:geneProduct="g_PF0931" />
        </fbc:geneProductAssociation>
        <listOfReactants>
          <speciesReference species="M_C00002" constant="true" stoichiometry="1" />
          <speciesReference species="M_C01346" constant="true" stoichiometry="1" />
        </listOfReactants>
        <listOfProducts>
          <speciesReference species="M_C00008" constant="true" stoichiometry="1" />
          <speciesReference species="M_C00460" constant="true" stoichiometry="1" />
        </listOfProducts>
        <notes>
          <xhtml:body>
            <xhtml:p>ec: "2.7.4.6"</xhtml:p>
            <xhtml:p>equation: "C00002[c] + C01346[c] =&gt; C00008[c] + C00460[c]"</xhtml:p>
            <xhtml:p>genes: "PF0931"</xhtml:p>
            <xhtml:p>id: "R02331"</xhtml:p>
            <xhtml:p>kegg: "R02331"</xhtml:p>
            <xhtml:p>name: "ATP:dUDP phosphotransferase"</xhtml:p>
            <xhtml:p>source: "A501_psammotate//iMAC868_psammotate"</xhtml:p>
            <xhtml:p>subsystem: "Nucleotide metabolism"</xhtml:p>
          </xhtml:body>
        </notes>
      </reaction>
      <reaction id="R_R02334_zws" name="Glycanohydrolase (ChiA)" reversible="false" fast="false" fbc:upperFluxBound="P_1000" fbc:lowerFluxBound="P_0">
        <fbc:geneProductAssociation>
          <fbc:geneProductRef fbc:geneProduct="g_PF1233" />
        </fbc:geneProductAssociation>
        <listOfReactants>
          <speciesReference species="M_C00001" constant="true" stoichiometry="1" />
          <speciesReference species="M_C00461" constant="true" stoichiometry="1" />
        </listOfReactants>
        <listOfProducts>
          <speciesReference species="M_C01674" constant="true" stoichiometry="2" />
        </listOfProducts>
        <notes>
          <xhtml:body>
            <xhtml:p>change: "Change_cpd"</xhtml:p>
            <xhtml:p>ec: "3.2.1.14"</xhtml:p>
            <xhtml:p>equation: "C00461[c] + C00001[c] =&gt; (2) C01674[c]"</xhtml:p>
            <xhtml:p>genes: "PF1233"</xhtml:p>
            <xhtml:p>id: "R02334_zws"</xhtml:p>
            <xhtml:p>kegg: "R02334"</xhtml:p>
            <xhtml:p>name: "Glycanohydrolase (ChiA)"</xhtml:p>
            <xhtml:p>pmid: 15136574</xhtml:p>
            <xhtml:p>source: "A501_psammotate//Literature"</xhtml:p>
            <xhtml:p>subsystem: "Glycan degradation, Chitin degradation I (archaea)"</xhtml:p>
          </xhtml:body>
        </notes>
      </reaction>
      <reaction id="R_R02340" name="Tryptophan synthase alpha subunit (TrpA)" reversible="true" fast="false" fbc:upperFluxBound="P_1000" fbc:lowerFluxBound="P_neg1000">
        <fbc:geneProductAssociation>
          <fbc:geneProductRef fbc:geneProduct="g_PF1705" />
        </fbc:geneProductAssociation>
        <listOfReactants>
          <speciesReference species="M_C03506" constant="true" stoichiometry="1" />
        </listOfReactants>
        <listOfProducts>
          <speciesReference species="M_C00118" constant="true" stoichiometry="1" />
          <speciesReference species="M_C00463" constant="true" stoichiometry="1" />
        </listOfProducts>
        <notes>
          <xhtml:body>
            <xhtml:p>comment: "a part of multi-step reaction (ec 4.2.1.20, see R02722, R02340+R00674); this part is only catalyzed by alpha subunit."</xhtml:p>
            <xhtml:p>ec: "4.2.1.20"</xhtml:p>
            <xhtml:p>equation: "C03506[c] &lt;=&gt; C00463[c] + C00118[c]"</xhtml:p>
            <xhtml:p>genes: "PF1705"</xhtml:p>
            <xhtml:p>id: "R02340"</xhtml:p>
            <xhtml:p>kegg: "R02340"</xhtml:p>
            <xhtml:p>name: "Tryptophan synthase alpha subunit (TrpA)"</xhtml:p>
            <xhtml:p>pmid: "11118452, 12435500, 24835339"</xhtml:p>
            <xhtml:p>source: "Pfu_add//KO/Literature"</xhtml:p>
            <xhtml:p>subsystem: "Aromatic amino acid biosynthesis, Phenylalanine, tyrosine and tryptophan biosynthesis"</xhtml:p>
          </xhtml:body>
        </notes>
      </reaction>
      <reaction id="R_R02412" name="Archaeal shikimate kinase (SHK Kinase)" reversible="false" fast="false" fbc:upperFluxBound="P_1000" fbc:lowerFluxBound="P_0">
        <fbc:geneProductAssociation>
          <fbc:geneProductRef fbc:geneProduct="g_PF1694" />
        </fbc:geneProductAssociation>
        <listOfReactants>
          <speciesReference species="M_C00002" constant="true" stoichiometry="1" />
          <speciesReference species="M_C00493" constant="true" stoichiometry="1" />
        </listOfReactants>
        <listOfProducts>
          <speciesReference species="M_C00008" constant="true" stoichiometry="1" />
          <speciesReference species="M_C03175" constant="true" stoichiometry="1" />
        </listOfProducts>
        <notes>
          <xhtml:body>
            <xhtml:p>comment: "archaea express a novel shikimate kinase family which, in contrast to its bacterial and eukaryotic counterpart, belongs to the GHMPkinase superfamily, has been reported in Methanocaldococcus jannaschii."</xhtml:p>
            <xhtml:p>ec: "2.7.1.71"</xhtml:p>
            <xhtml:p>equation: "C00002[c] + C00493[c] =&gt; C00008[c] + C03175[c]"</xhtml:p>
            <xhtml:p>genes: "PF1694"</xhtml:p>
            <xhtml:p>id: "R02412"</xhtml:p>
            <xhtml:p>kegg: "R02412"</xhtml:p>
            <xhtml:p>name: "Archaeal shikimate kinase (SHK Kinase)"</xhtml:p>
            <xhtml:p>pmid: "11114929, 24602988"</xhtml:p>
            <xhtml:p>source: "Pfu_add//KO/Literature"</xhtml:p>
            <xhtml:p>subsystem: "Aromatic amino acid biosynthesis, Phenylalanine, tyrosine and tryptophan biosynthesis"</xhtml:p>
          </xhtml:body>
        </notes>
      </reaction>
      <reaction id="R_R02413" name="Shikimate 5-dehydrogenase (SDH)" reversible="true" fast="false" fbc:upperFluxBound="P_1000" fbc:lowerFluxBound="P_neg1000">
        <fbc:geneProductAssociation>
          <fbc:geneProductRef fbc:geneProduct="g_PF1693" />
        </fbc:geneProductAssociation>
        <listOfReactants>
          <speciesReference species="M_C00006" constant="true" stoichiometry="1" />
          <speciesReference species="M_C00493" constant="true" stoichiometry="1" />
        </listOfReactants>
        <listOfProducts>
          <speciesReference species="M_C00005" constant="true" stoichiometry="1" />
          <speciesReference species="M_C00080" constant="true" stoichiometry="1" />
          <speciesReference species="M_C02637" constant="true" stoichiometry="1" />
        </listOfProducts>
        <notes>
          <xhtml:body>
            <xhtml:p>ec: "1.1.1.25"</xhtml:p>
            <xhtml:p>equation: "C00493[c] + C00006[c] &lt;=&gt; C02637[c] + C00005[c] + C00080[c]"</xhtml:p>
            <xhtml:p>genes: "PF1693"</xhtml:p>
            <xhtml:p>id: "R02413"</xhtml:p>
            <xhtml:p>kegg: "R02413"</xhtml:p>
            <xhtml:p>name: "Shikimate 5-dehydrogenase (SDH)"</xhtml:p>
            <xhtml:p>pmid: 12906831</xhtml:p>
            <xhtml:p>source: "Pfu_add//KO/Literature"</xhtml:p>
            <xhtml:p>subsystem: "Aromatic amino acid biosynthesis, Phenylalanine, tyrosine and tryptophan biosynthesis"</xhtml:p>
          </xhtml:body>
        </notes>
      </reaction>
      <reaction id="R_R02421_zws" name="ADP-glucose:1,4-alpha-D-glucan 4-alpha-D-glucosyltransferase" reversible="false" fast="false" fbc:upperFluxBound="P_1000" fbc:lowerFluxBound="P_0">
        <fbc:geneProductAssociation>
          <fbc:geneProductRef fbc:geneProduct="g_PF2044" />
        </fbc:geneProductAssociation>
        <listOfReactants>
          <speciesReference species="M_C00001" constant="true" stoichiometry="1" />
          <speciesReference species="M_C00498" constant="true" stoichiometry="4" />
        </listOfReactants>
        <listOfProducts>
          <speciesReference species="M_C00008" constant="true" stoichiometry="4" />
          <speciesReference species="M_C00718" constant="true" stoichiometry="1" />
        </listOfProducts>
        <notes>
          <xhtml:body>
            <xhtml:p>comment: "amylose here n=4"</xhtml:p>
            <xhtml:p>ec: "2.4.1.21, 2.4.1.242"</xhtml:p>
            <xhtml:p>equation: "(4) C00498[c] + C00001[c] =&gt; (4) C00008[c] + C00718[c]"</xhtml:p>
            <xhtml:p>genes: "PF2044"</xhtml:p>
            <xhtml:p>id: "R02421_zws"</xhtml:p>
            <xhtml:p>kegg: "R02421"</xhtml:p>
            <xhtml:p>name: "ADP-glucose:1,4-alpha-D-glucan 4-alpha-D-glucosyltransferase"</xhtml:p>
            <xhtml:p>source: "A501_psammotate//KO"</xhtml:p>
          </xhtml:body>
        </notes>
      </reaction>
      <reaction id="R_R02472_zws" name="Archaeal ketopantoate reductase (KPR)" reversible="true" fast="false" fbc:upperFluxBound="P_1000" fbc:lowerFluxBound="P_neg1000">
        <fbc:geneProductAssociation>
          <fbc:geneProductRef fbc:geneProduct="g_PF1396" />
        </fbc:geneProductAssociation>
        <listOfReactants>
          <speciesReference species="M_C00004" constant="true" stoichiometry="1" />
          <speciesReference species="M_C00080" constant="true" stoichiometry="1" />
          <speciesReference species="M_C00966" constant="true" stoichiometry="1" />
        </listOfReactants>
        <listOfProducts>
          <speciesReference species="M_C00003" constant="true" stoichiometry="1" />
          <speciesReference species="M_C00522" constant="true" stoichiometry="1" />
        </listOfProducts>
        <notes>
          <xhtml:body>
            <xhtml:p>comment: "change NADP(H) to NAD(H) based on literature"</xhtml:p>
            <xhtml:p>ec: "1.1.1.169"</xhtml:p>
            <xhtml:p>equation: "C00966[c] + C00004[c] + C00080[c] &lt;=&gt; C00522[c] + C00003[c]"</xhtml:p>
            <xhtml:p>genes: "PF1396"</xhtml:p>
            <xhtml:p>id: "R02472_zws"</xhtml:p>
            <xhtml:p>kegg: "R02472"</xhtml:p>
            <xhtml:p>name: "Archaeal ketopantoate reductase (KPR)"</xhtml:p>
            <xhtml:p>pmid: 23941541</xhtml:p>
            <xhtml:p>source: "A501_psammotate//Literature"</xhtml:p>
          </xhtml:body>
        </notes>
      </reaction>
      <reaction id="R_R02540" name="2-phenylacetamide amidohydrolase" reversible="false" fast="false" fbc:upperFluxBound="P_1000" fbc:lowerFluxBound="P_0">
        <fbc:geneProductAssociation>
          <fbc:geneProductRef fbc:geneProduct="g_PF1099" />
        </fbc:geneProductAssociation>
        <listOfReactants>
          <speciesReference species="M_C00001" constant="true" stoichiometry="1" />
          <speciesReference species="M_C02505" constant="true" stoichiometry="1" />
        </listOfReactants>
        <listOfProducts>
          <speciesReference species="M_C00014" constant="true" stoichiometry="1" />
          <speciesReference species="M_C07086" constant="true" stoichiometry="1" />
        </listOfProducts>
        <notes>
          <xhtml:body>
            <xhtml:p>ec: "3.5.1.4"</xhtml:p>
            <xhtml:p>equation: "C02505[c] + C00001[c] =&gt; C07086[c] + C00014[c]"</xhtml:p>
            <xhtml:p>genes: "PF1099"</xhtml:p>
            <xhtml:p>id: "R02540"</xhtml:p>
            <xhtml:p>kegg: "R02540"</xhtml:p>
            <xhtml:p>name: "2-phenylacetamide amidohydrolase"</xhtml:p>
            <xhtml:p>source: "Pfu_add//KO"</xhtml:p>
            <xhtml:p>subsystem: "Styrene degradation"</xhtml:p>
          </xhtml:body>
        </notes>
      </reaction>
      <reaction id="R_R02558" name="(R)-Prunasin beta-D-glucohydrolase" reversible="true" fast="false" fbc:upperFluxBound="P_1000" fbc:lowerFluxBound="P_neg1000">
        <fbc:geneProductAssociation>
          <fbc:geneProductRef fbc:geneProduct="g_PF0442" />
        </fbc:geneProductAssociation>
        <listOfReactants>
          <speciesReference species="M_C00001" constant="true" stoichiometry="1" />
          <speciesReference species="M_C00844" constant="true" stoichiometry="1" />
        </listOfReactants>
        <listOfProducts>
          <speciesReference species="M_C00031" constant="true" stoichiometry="1" />
          <speciesReference species="M_C00561" constant="true" stoichiometry="1" />
        </listOfProducts>
        <notes>
          <xhtml:body>
            <xhtml:p>ec: "3.2.1.21"</xhtml:p>
            <xhtml:p>equation: "C00844[c] + C00001[c] &lt;=&gt; C00561[c] + C00031[c]"</xhtml:p>
            <xhtml:p>genes: "PF0442"</xhtml:p>
            <xhtml:p>id: "R02558"</xhtml:p>
            <xhtml:p>kegg: "R02558"</xhtml:p>
            <xhtml:p>name: "(R)-Prunasin beta-D-glucohydrolase"</xhtml:p>
            <xhtml:p>source: "Pfu_add//KO"</xhtml:p>
            <xhtml:p>subsystem: "Cyanoamino acid metabolism"</xhtml:p>
          </xhtml:body>
        </notes>
      </reaction>
      <reaction id="R_R02664" name="2-Phosphoglycerate kinase (2PGK)" reversible="false" fast="false" fbc:upperFluxBound="P_1000" fbc:lowerFluxBound="P_0">
        <fbc:geneProductAssociation>
          <fbc:geneProductRef fbc:geneProduct="g_PF0078" />
        </fbc:geneProductAssociation>
        <listOfReactants>
          <speciesReference species="M_C00002" constant="true" stoichiometry="1" />
          <speciesReference species="M_C00631" constant="true" stoichiometry="1" />
        </listOfReactants>
        <listOfProducts>
          <speciesReference species="M_C00008" constant="true" stoichiometry="1" />
          <speciesReference species="M_C01159" constant="true" stoichiometry="1" />
        </listOfProducts>
        <notes>
          <xhtml:body>
            <xhtml:p>ec: "2.7.2.-"</xhtml:p>
            <xhtml:p>equation: "C00631[c] + C00002[c] =&gt; C01159[c] + C00008[c]"</xhtml:p>
            <xhtml:p>genes: "PF0078"</xhtml:p>
            <xhtml:p>id: "R02664"</xhtml:p>
            <xhtml:p>kegg: "R02664"</xhtml:p>
            <xhtml:p>name: "2-Phosphoglycerate kinase (2PGK)"</xhtml:p>
            <xhtml:p>pmid: 8159166</xhtml:p>
            <xhtml:p>source: "A501_psammotate//Literature"</xhtml:p>
            <xhtml:p>subsystem: "Biosynthesis of compatible solute"</xhtml:p>
          </xhtml:body>
        </notes>
      </reaction>
      <reaction id="R_R02720" name="XTP pyrophosphohydrolase (XTPase)" reversible="false" fast="false" fbc:upperFluxBound="P_1000" fbc:lowerFluxBound="P_0">
        <fbc:geneProductAssociation>
          <fbc:geneProductRef fbc:geneProduct="g_PF0249" />
        </fbc:geneProductAssociation>
        <listOfReactants>
          <speciesReference species="M_C00001" constant="true" stoichiometry="1" />
          <speciesReference species="M_C00700" constant="true" stoichiometry="1" />
        </listOfReactants>
        <listOfProducts>
          <speciesReference species="M_C00013" constant="true" stoichiometry="1" />
          <speciesReference species="M_C00655" constant="true" stoichiometry="1" />
        </listOfProducts>
        <notes>
          <xhtml:body>
            <xhtml:p>comment: "Biochemical analysis shows that this enzyme in Methanocaldococcus jannaschii (MJ_0226) is a novel nucleotide triphosphatase that can efficiently hydrolyze nonstandard nucleotides such as XTP to XMP or ITP to IMP, but not the standard nucleotides.  Xanthine triphosphate (XTP) is so far the best substrate for Mj0226 protein, followed by ITP, GTP or dGTP, both of which are hydrolyzed ~100-fold less efficiently than XTP, and, finally, ATP, CTP, and TTP, which are hydrolyzed the least well. dITP is proposed to be similar to ITP. [pmid:10404228]"</xhtml:p>
            <xhtml:p>ec: "3.6.1.66"</xhtml:p>
            <xhtml:p>equation: "C00700[c] + C00001[c] =&gt; C00655[c] + C00013[c]"</xhtml:p>
            <xhtml:p>genes: "PF0249"</xhtml:p>
            <xhtml:p>id: "R02720"</xhtml:p>
            <xhtml:p>kegg: "R02720"</xhtml:p>
            <xhtml:p>name: "XTP pyrophosphohydrolase (XTPase)"</xhtml:p>
            <xhtml:p>pmid: 10404228</xhtml:p>
            <xhtml:p>source: "A501_psammotate//iMAC868_psammotate/KO/Literature"</xhtml:p>
            <xhtml:p>subsystem: "Nucleotide metabolism"</xhtml:p>
          </xhtml:body>
        </notes>
      </reaction>
      <reaction id="R_R02740_zws" name="Glucose-6-phosphate isomerase (PGI)" reversible="true" fast="false" fbc:upperFluxBound="P_1000" fbc:lowerFluxBound="P_neg1000">
        <fbc:geneProductAssociation>
          <fbc:geneProductRef fbc:geneProduct="g_PF0196" />
        </fbc:geneProductAssociation>
        <listOfReactants>
          <speciesReference species="M_C00092" constant="true" stoichiometry="1" />
        </listOfReactants>
        <listOfProducts>
          <speciesReference species="M_C00085" constant="true" stoichiometry="1" />
        </listOfProducts>
        <notes>
          <xhtml:body>
            <xhtml:p>comment: "C00668 (alpha-D-Glucose 6-phosphate) change to C00092 (D-Glucose 6-phosphate), beta-D-Fructose 6-phosphate (C05345) change to generic D-Fructose 6-phosphate (C00085), to keep consistent as other reactions in the GEM"</xhtml:p>
            <xhtml:p>ec: "5.3.1.9"</xhtml:p>
            <xhtml:p>equation: "C00092[c] &lt;=&gt; C00085[c]"</xhtml:p>
            <xhtml:p>genes: "PF0196"</xhtml:p>
            <xhtml:p>id: "R02740_zws"</xhtml:p>
            <xhtml:p>kegg: "R02740"</xhtml:p>
            <xhtml:p>name: "Glucose-6-phosphate isomerase (PGI)"</xhtml:p>
            <xhtml:p>pmid: 12921536</xhtml:p>
            <xhtml:p>source: "A501_psammotate//Literature/KO"</xhtml:p>
            <xhtml:p>subsystem: "Central carbon metabolism, Glycolysis or Gluconeogenesis"</xhtml:p>
          </xhtml:body>
        </notes>
      </reaction>
      <reaction id="R_R02765" name="Methylmalonyl-CoA epimerase" reversible="true" fast="false" fbc:upperFluxBound="P_1000" fbc:lowerFluxBound="P_neg1000">
        <fbc:geneProductAssociation>
          <fbc:geneProductRef fbc:geneProduct="g_PF1948" />
        </fbc:geneProductAssociation>
        <listOfReactants>
          <speciesReference species="M_C01213" constant="true" stoichiometry="1" />
        </listOfReactants>
        <listOfProducts>
          <speciesReference species="M_C00683" constant="true" stoichiometry="1" />
        </listOfProducts>
        <notes>
          <xhtml:body>
            <xhtml:p>ec: "5.1.99.1"</xhtml:p>
            <xhtml:p>equation: "C01213[c] &lt;=&gt; C00683[c]"</xhtml:p>
            <xhtml:p>genes: "PF1948"</xhtml:p>
            <xhtml:p>id: "R02765"</xhtml:p>
            <xhtml:p>kegg: "R02765"</xhtml:p>
            <xhtml:p>name: "Methylmalonyl-CoA epimerase"</xhtml:p>
            <xhtml:p>source: "A501_psammotate//KO"</xhtml:p>
          </xhtml:body>
        </notes>
      </reaction>
      <reaction id="R_R02869_H" name="S-adenosylmethioninamine:spermidine 3-aminopropyltransferase, Spermidine synthase (Spsyn)" reversible="false" fast="false" fbc:upperFluxBound="P_1000" fbc:lowerFluxBound="P_0">
        <fbc:geneProductAssociation>
          <fbc:geneProductRef fbc:geneProduct="g_PF0127" />
        </fbc:geneProductAssociation>
        <listOfReactants>
          <speciesReference species="M_C00315" constant="true" stoichiometry="1" />
          <speciesReference species="M_C01137" constant="true" stoichiometry="1" />
        </listOfReactants>
        <listOfProducts>
          <speciesReference species="M_C00080" constant="true" stoichiometry="1" />
          <speciesReference species="M_C00170" constant="true" stoichiometry="1" />
          <speciesReference species="M_C00750" constant="true" stoichiometry="1" />
        </listOfProducts>
        <notes>
          <xhtml:body>
            <xhtml:p>ec: "2.5.1.22"</xhtml:p>
            <xhtml:p>equation: "C01137[c] + C00315[c] =&gt; C00170[c] + C00750[c] + C00080[c]"</xhtml:p>
            <xhtml:p>genes: "PF0127"</xhtml:p>
            <xhtml:p>id: "R02869_H"</xhtml:p>
            <xhtml:p>kegg: "R02869"</xhtml:p>
            <xhtml:p>name: "S-adenosylmethioninamine:spermidine 3-aminopropyltransferase, Spermidine synthase (Spsyn)"</xhtml:p>
            <xhtml:p>pmid: 24610711</xhtml:p>
            <xhtml:p>source: "A501_psammotate//Literature/KO/Metacyc"</xhtml:p>
            <xhtml:p>subsystem: "Polyamine biosynthesis"</xhtml:p>
          </xhtml:body>
        </notes>
      </reaction>
      <reaction id="R_R02918" name="L-Tyrosine:tRNA(Tyr) ligase (AMP-forming)" reversible="true" fast="false" fbc:upperFluxBound="P_1000" fbc:lowerFluxBound="P_neg1000">
        <fbc:geneProductAssociation>
          <fbc:geneProductRef fbc:geneProduct="g_PF0862" />
        </fbc:geneProductAssociation>
        <listOfReactants>
          <speciesReference species="M_C00002" constant="true" stoichiometry="1" />
          <speciesReference species="M_C00082" constant="true" stoichiometry="1" />
          <speciesReference species="M_C00787" constant="true" stoichiometry="1" />
        </listOfReactants>
        <listOfProducts>
          <speciesReference species="M_C00013" constant="true" stoichiometry="1" />
          <speciesReference species="M_C00020" constant="true" stoichiometry="1" />
          <speciesReference species="M_C02839" constant="true" stoichiometry="1" />
        </listOfProducts>
        <notes>
          <xhtml:body>
            <xhtml:p>ec: "6.1.1.1"</xhtml:p>
            <xhtml:p>equation: "C00002[c] + C00082[c] + C00787[c] &lt;=&gt; C00020[c] + C00013[c] + C02839[c]"</xhtml:p>
            <xhtml:p>genes: "PF0862"</xhtml:p>
            <xhtml:p>id: "R02918"</xhtml:p>
            <xhtml:p>kegg: "R02918"</xhtml:p>
            <xhtml:p>name: "L-Tyrosine:tRNA(Tyr) ligase (AMP-forming)"</xhtml:p>
            <xhtml:p>source: "A501_psammotate//iMAC868_psammotate"</xhtml:p>
            <xhtml:p>subsystem: "Aromatic amino acids metabolism, Tyrosine, Tryptophan and Phenylalanine Metabolism"</xhtml:p>
          </xhtml:body>
        </notes>
      </reaction>
      <reaction id="R_R02946_yz" name="Pfu_AdhC/Pfu_AdhD" reversible="false" fast="false" fbc:upperFluxBound="P_1000" fbc:lowerFluxBound="P_0">
        <fbc:geneProductAssociation>
          <fbc:or>
            <fbc:geneProductRef fbc:geneProduct="g_PF1960" />
            <fbc:geneProductRef fbc:geneProduct="g_PF0991" />
          </fbc:or>
        </fbc:geneProductAssociation>
        <listOfReactants>
          <speciesReference species="M_C00004" constant="true" stoichiometry="1" />
          <speciesReference species="M_C00080" constant="true" stoichiometry="1" />
          <speciesReference species="M_C00466" constant="true" stoichiometry="1" />
        </listOfReactants>
        <listOfProducts>
          <speciesReference species="M_C00003" constant="true" stoichiometry="1" />
          <speciesReference species="M_C03044" constant="true" stoichiometry="1" />
        </listOfProducts>
        <notes>
          <xhtml:body>
            <xhtml:p>ec: "1.1.1.4"</xhtml:p>
            <xhtml:p>equation: "C00466[c] + C00004[c] + C00080[c] =&gt; C03044[c] + C00003[c]"</xhtml:p>
            <xhtml:p>genes: "PF0991 or PF1960"</xhtml:p>
            <xhtml:p>id: "R02946_yz"</xhtml:p>
            <xhtml:p>name: "Pfu_AdhC/Pfu_AdhD"</xhtml:p>
            <xhtml:p>pmid: "16463078, 16391048"</xhtml:p>
            <xhtml:p>source: "Literature"</xhtml:p>
            <xhtml:p>subsystem: "Butanoate metabolism"</xhtml:p>
          </xhtml:body>
        </notes>
      </reaction>
      <reaction id="R_R02985" name="amygdalin beta-glucosidase" reversible="true" fast="false" fbc:upperFluxBound="P_1000" fbc:lowerFluxBound="P_neg1000">
        <fbc:geneProductAssociation>
          <fbc:geneProductRef fbc:geneProduct="g_PF0442" />
        </fbc:geneProductAssociation>
        <listOfReactants>
          <speciesReference species="M_C00031" constant="true" stoichiometry="1" />
          <speciesReference species="M_C00844" constant="true" stoichiometry="1" />
        </listOfReactants>
        <listOfProducts>
          <speciesReference species="M_C00001" constant="true" stoichiometry="1" />
          <speciesReference species="M_C08325" constant="true" stoichiometry="1" />
        </listOfProducts>
        <notes>
          <xhtml:body>
            <xhtml:p>ec: "3.2.1.21"</xhtml:p>
            <xhtml:p>equation: "C00844[c] + C00031[c] &lt;=&gt; C08325[c] + C00001[c]"</xhtml:p>
            <xhtml:p>genes: "PF0442"</xhtml:p>
            <xhtml:p>id: "R02985"</xhtml:p>
            <xhtml:p>kegg: "R02985"</xhtml:p>
            <xhtml:p>name: "amygdalin beta-glucosidase"</xhtml:p>
            <xhtml:p>source: "Pfu_add//KO"</xhtml:p>
            <xhtml:p>subsystem: "Cyanoamino acid metabolism"</xhtml:p>
          </xhtml:body>
        </notes>
      </reaction>
      <reaction id="R_R03005" name="Nicotinic acid/Nicotinamide mononucleotide adenylyltransferase (NaMNAT)" reversible="true" fast="false" fbc:upperFluxBound="P_1000" fbc:lowerFluxBound="P_neg1000">
        <fbc:geneProductAssociation>
          <fbc:geneProductRef fbc:geneProduct="g_PF0458" />
        </fbc:geneProductAssociation>
        <listOfReactants>
          <speciesReference species="M_C00002" constant="true" stoichiometry="1" />
          <speciesReference species="M_C01185" constant="true" stoichiometry="1" />
        </listOfReactants>
        <listOfProducts>
          <speciesReference species="M_C00013" constant="true" stoichiometry="1" />
          <speciesReference species="M_C00857" constant="true" stoichiometry="1" />
        </listOfProducts>
        <notes>
          <xhtml:body>
            <xhtml:p>ec: "2.7.7.1, 2.7.7.18"</xhtml:p>
            <xhtml:p>equation: "C00002[c] + C01185[c] &lt;=&gt; C00013[c] + C00857[c]"</xhtml:p>
            <xhtml:p>genes: "PF0458"</xhtml:p>
            <xhtml:p>id: "R03005"</xhtml:p>
            <xhtml:p>kegg: "R03005"</xhtml:p>
            <xhtml:p>name: "Nicotinic acid/Nicotinamide mononucleotide adenylyltransferase (NaMNAT)"</xhtml:p>
            <xhtml:p>source: "A501_psammotate//iMAC868_psammotate"</xhtml:p>
            <xhtml:p>subsystem: "Nicotinate and Nicotinamide Metabolism"</xhtml:p>
          </xhtml:body>
        </notes>
      </reaction>
      <reaction id="R_R03012" name="L-Histidinol:NAD+ oxidoreductase" reversible="false" fast="false" fbc:upperFluxBound="P_1000" fbc:lowerFluxBound="P_0">
        <fbc:geneProductAssociation>
          <fbc:geneProductRef fbc:geneProduct="g_PF1659" />
        </fbc:geneProductAssociation>
        <listOfReactants>
          <speciesReference species="M_C00003" constant="true" stoichiometry="1" />
          <speciesReference species="M_C00860" constant="true" stoichiometry="1" />
        </listOfReactants>
        <listOfProducts>
          <speciesReference species="M_C00004" constant="true" stoichiometry="1" />
          <speciesReference species="M_C00080" constant="true" stoichiometry="1" />
          <speciesReference species="M_C01929" constant="true" stoichiometry="1" />
        </listOfProducts>
        <notes>
          <xhtml:body>
            <xhtml:p>ec: "1.1.1.23"</xhtml:p>
            <xhtml:p>equation: "C00860[c] + C00003[c] =&gt; C01929[c] + C00004[c] + C00080[c]"</xhtml:p>
            <xhtml:p>genes: "PF1659"</xhtml:p>
            <xhtml:p>id: "R03012"</xhtml:p>
            <xhtml:p>kegg: "R03012"</xhtml:p>
            <xhtml:p>name: "L-Histidinol:NAD+ oxidoreductase"</xhtml:p>
            <xhtml:p>source: "Pfu_add//KO"</xhtml:p>
            <xhtml:p>subsystem: "Histidine metabolism"</xhtml:p>
          </xhtml:body>
        </notes>
      </reaction>
      <reaction id="R_R03013" name="Histidinol-phosphate phosphatase, monofunctional DDDD-type (HolPase)" reversible="false" fast="false" fbc:upperFluxBound="P_1000" fbc:lowerFluxBound="P_0">
        <fbc:geneProductAssociation>
          <fbc:geneProductRef fbc:geneProduct="g_PF1666" />
        </fbc:geneProductAssociation>
        <listOfReactants>
          <speciesReference species="M_C00001" constant="true" stoichiometry="1" />
          <speciesReference species="M_C01100" constant="true" stoichiometry="1" />
        </listOfReactants>
        <listOfProducts>
          <speciesReference species="M_C00009" constant="true" stoichiometry="1" />
          <speciesReference species="M_C00860" constant="true" stoichiometry="1" />
        </listOfProducts>
        <notes>
          <xhtml:body>
            <xhtml:p>comment: "The monofunctional DDDD-type HolPase were first assessed in Thermococcus onnurineus, which is conserved in some Thermococcales but distinct to the HolPases from other organisms."</xhtml:p>
            <xhtml:p>ec: "3.1.3.15"</xhtml:p>
            <xhtml:p>equation: "C01100[c] + C00001[c] =&gt; C00860[c] + C00009[c]"</xhtml:p>
            <xhtml:p>genes: "PF1666"</xhtml:p>
            <xhtml:p>id: "R03013"</xhtml:p>
            <xhtml:p>kegg: "R03013"</xhtml:p>
            <xhtml:p>name: "Histidinol-phosphate phosphatase, monofunctional DDDD-type (HolPase)"</xhtml:p>
            <xhtml:p>pmid: 18223080</xhtml:p>
            <xhtml:p>source: "Pfu_add//Literature"</xhtml:p>
            <xhtml:p>subsystem: "Histidine metabolism"</xhtml:p>
          </xhtml:body>
        </notes>
      </reaction>
      <reaction id="R_R03024" name="4-nitrophenyl phosphate phosphohydrolase" reversible="true" fast="false" fbc:upperFluxBound="P_1000" fbc:lowerFluxBound="P_neg1000">
        <fbc:geneProductAssociation>
          <fbc:geneProductRef fbc:geneProduct="g_PF0432" />
        </fbc:geneProductAssociation>
        <listOfReactants>
          <speciesReference species="M_C00001" constant="true" stoichiometry="1" />
          <speciesReference species="M_C03360" constant="true" stoichiometry="1" />
        </listOfReactants>
        <listOfProducts>
          <speciesReference species="M_C00009" constant="true" stoichiometry="1" />
          <speciesReference species="M_C00870" constant="true" stoichiometry="1" />
        </listOfProducts>
        <notes>
          <xhtml:body>
            <xhtml:p>ec: "3.1.3.1, 3.1.3.2, 3.1.3.41"</xhtml:p>
            <xhtml:p>equation: "C03360[c] + C00001[c] &lt;=&gt; C00870[c] + C00009[c]"</xhtml:p>
            <xhtml:p>genes: "PF0432"</xhtml:p>
            <xhtml:p>id: "R03024"</xhtml:p>
            <xhtml:p>kegg: "R03024"</xhtml:p>
            <xhtml:p>name: "4-nitrophenyl phosphate phosphohydrolase"</xhtml:p>
            <xhtml:p>source: "A501_psammotate//KO"</xhtml:p>
          </xhtml:body>
        </notes>
      </reaction>
      <reaction id="R_R03035" name="ATP:pantetheine-4-phosphate adenylyltransferase" reversible="false" fast="false" fbc:upperFluxBound="P_1000" fbc:lowerFluxBound="P_0">
        <fbc:geneProductAssociation>
          <fbc:geneProductRef fbc:geneProduct="g_PF1084" />
        </fbc:geneProductAssociation>
        <listOfReactants>
          <speciesReference species="M_C00002" constant="true" stoichiometry="1" />
          <speciesReference species="M_C01134" constant="true" stoichiometry="1" />
        </listOfReactants>
        <listOfProducts>
          <speciesReference species="M_C00013" constant="true" stoichiometry="1" />
          <speciesReference species="M_C00882" constant="true" stoichiometry="1" />
        </listOfProducts>
        <notes>
          <xhtml:body>
            <xhtml:p>ec: "2.7.7.3"</xhtml:p>
            <xhtml:p>equation: "C00002[c] + C01134[c] =&gt; C00013[c] + C00882[c]"</xhtml:p>
            <xhtml:p>genes: "PF1084"</xhtml:p>
            <xhtml:p>id: "R03035"</xhtml:p>
            <xhtml:p>kegg: "R03035"</xhtml:p>
            <xhtml:p>name: "ATP:pantetheine-4-phosphate adenylyltransferase"</xhtml:p>
            <xhtml:p>source: "A501_psammotate//iMAC868_psammotate"</xhtml:p>
            <xhtml:p>subsystem: "Coenzyme A Biosynthesis, Pantothenate and CoA biosynthesis"</xhtml:p>
          </xhtml:body>
        </notes>
      </reaction>
      <reaction id="R_R03038" name="L-Alanine:tRNA(Ala) ligase (AMP-forming)" reversible="true" fast="false" fbc:upperFluxBound="P_1000" fbc:lowerFluxBound="P_neg1000">
        <fbc:geneProductAssociation>
          <fbc:geneProductRef fbc:geneProduct="g_PF0270" />
        </fbc:geneProductAssociation>
        <listOfReactants>
          <speciesReference species="M_C00002" constant="true" stoichiometry="1" />
          <speciesReference species="M_C00041" constant="true" stoichiometry="1" />
          <speciesReference species="M_C01635" constant="true" stoichiometry="1" />
        </listOfReactants>
        <listOfProducts>
          <speciesReference species="M_C00013" constant="true" stoichiometry="1" />
          <speciesReference species="M_C00020" constant="true" stoichiometry="1" />
          <speciesReference species="M_C00886" constant="true" stoichiometry="1" />
        </listOfProducts>
        <notes>
          <xhtml:body>
            <xhtml:p>ec: "6.1.1.7"</xhtml:p>
            <xhtml:p>equation: "C00002[c] + C00041[c] + C01635[c] &lt;=&gt; C00020[c] + C00013[c] + C00886[c]"</xhtml:p>
            <xhtml:p>genes: "PF0270"</xhtml:p>
            <xhtml:p>id: "R03038"</xhtml:p>
            <xhtml:p>kegg: "R03038"</xhtml:p>
            <xhtml:p>name: "L-Alanine:tRNA(Ala) ligase (AMP-forming)"</xhtml:p>
            <xhtml:p>source: "A501_psammotate//iMAC868_psammotate"</xhtml:p>
            <xhtml:p>subsystem: "Alanine and Aspartate Metabolism"</xhtml:p>
          </xhtml:body>
        </notes>
      </reaction>
      <reaction id="R_R03066" name="2-amino-4-hydroxy-6-hydroxymethyl-7,8-dihydropteridine:4-aminobenzoate 2-amino-4-hydroxydihydropteridine-6-methenyltransferase" reversible="false" fast="false" fbc:upperFluxBound="P_1000" fbc:lowerFluxBound="P_0">
        <fbc:geneProductAssociation>
          <fbc:geneProductRef fbc:geneProduct="g_PF1296" />
        </fbc:geneProductAssociation>
        <listOfReactants>
          <speciesReference species="M_C00568" constant="true" stoichiometry="1" />
          <speciesReference species="M_C01300" constant="true" stoichiometry="1" />
        </listOfReactants>
        <listOfProducts>
          <speciesReference species="M_C00001" constant="true" stoichiometry="1" />
          <speciesReference species="M_C00921" constant="true" stoichiometry="1" />
        </listOfProducts>
        <notes>
          <xhtml:body>
            <xhtml:p>ec: "2.5.1.15"</xhtml:p>
            <xhtml:p>equation: "C01300[c] + C00568[c] =&gt; C00921[c] + C00001[c]"</xhtml:p>
            <xhtml:p>genes: "PF1296"</xhtml:p>
            <xhtml:p>id: "R03066"</xhtml:p>
            <xhtml:p>kegg: "R03066"</xhtml:p>
            <xhtml:p>name: "2-amino-4-hydroxy-6-hydroxymethyl-7,8-dihydropteridine:4-aminobenzoate 2-amino-4-hydroxydihydropteridine-6-methenyltransferase"</xhtml:p>
            <xhtml:p>source: "A501_psammotate//KO"</xhtml:p>
          </xhtml:body>
        </notes>
      </reaction>
      <reaction id="R_R03067" name="2-amino-4-hydroxy-6-hydroxymethyl-7,8-dihydropteridine-diphosphate:4-aminobenzoate 2-amino-4-hydroxydihydropteridine-6-methenyltransferase" reversible="false" fast="false" fbc:upperFluxBound="P_1000" fbc:lowerFluxBound="P_0">
        <fbc:geneProductAssociation>
          <fbc:geneProductRef fbc:geneProduct="g_PF1296" />
        </fbc:geneProductAssociation>
        <listOfReactants>
          <speciesReference species="M_C00568" constant="true" stoichiometry="1" />
          <speciesReference species="M_C04807" constant="true" stoichiometry="1" />
        </listOfReactants>
        <listOfProducts>
          <speciesReference species="M_C00013" constant="true" stoichiometry="1" />
          <speciesReference species="M_C00921" constant="true" stoichiometry="1" />
        </listOfProducts>
        <notes>
          <xhtml:body>
            <xhtml:p>ec: "2.5.1.15"</xhtml:p>
            <xhtml:p>equation: "C04807[c] + C00568[c] =&gt; C00013[c] + C00921[c]"</xhtml:p>
            <xhtml:p>genes: "PF1296"</xhtml:p>
            <xhtml:p>id: "R03067"</xhtml:p>
            <xhtml:p>kegg: "R03067"</xhtml:p>
            <xhtml:p>name: "2-amino-4-hydroxy-6-hydroxymethyl-7,8-dihydropteridine-diphosphate:4-aminobenzoate 2-amino-4-hydroxydihydropteridine-6-methenyltransferase"</xhtml:p>
            <xhtml:p>source: "A501_psammotate//KO"</xhtml:p>
          </xhtml:body>
        </notes>
      </reaction>
      <reaction id="R_R03083" name="3-Dehydroquinate synthase type II (DHQS)" reversible="true" fast="false" fbc:upperFluxBound="P_1000" fbc:lowerFluxBound="P_neg1000">
        <fbc:geneProductAssociation>
          <fbc:geneProductRef fbc:geneProduct="g_PF1691" />
        </fbc:geneProductAssociation>
        <listOfReactants>
          <speciesReference species="M_C04691" constant="true" stoichiometry="1" />
        </listOfReactants>
        <listOfProducts>
          <speciesReference species="M_C00009" constant="true" stoichiometry="1" />
          <speciesReference species="M_C00944" constant="true" stoichiometry="1" />
        </listOfProducts>
        <notes>
          <xhtml:body>
            <xhtml:p>ec: "4.2.3.4"</xhtml:p>
            <xhtml:p>equation: "C04691[c] &lt;=&gt; C00944[c] + C00009[c]"</xhtml:p>
            <xhtml:p>genes: "PF1691"</xhtml:p>
            <xhtml:p>id: "R03083"</xhtml:p>
            <xhtml:p>kegg: "R03083"</xhtml:p>
            <xhtml:p>name: "3-Dehydroquinate synthase type II (DHQS)"</xhtml:p>
            <xhtml:p>pmid: "21603259, 24602988"</xhtml:p>
            <xhtml:p>source: "Pfu_add//KO/Literature"</xhtml:p>
            <xhtml:p>subsystem: "Aromatic amino acid biosynthesis, Phenylalanine, tyrosine and tryptophan biosynthesis"</xhtml:p>
          </xhtml:body>
        </notes>
      </reaction>
      <reaction id="R_R03084" name="Archaeal 3-dehydroquinate dehydratase (DHQase)" reversible="true" fast="false" fbc:upperFluxBound="P_1000" fbc:lowerFluxBound="P_neg1000">
        <fbc:geneProductAssociation>
          <fbc:geneProductRef fbc:geneProduct="g_PF1692" />
        </fbc:geneProductAssociation>
        <listOfReactants>
          <speciesReference species="M_C00944" constant="true" stoichiometry="1" />
        </listOfReactants>
        <listOfProducts>
          <speciesReference species="M_C00001" constant="true" stoichiometry="1" />
          <speciesReference species="M_C02637" constant="true" stoichiometry="1" />
        </listOfProducts>
        <notes>
          <xhtml:body>
            <xhtml:p>comment: "archaeal DHQase have shorter helical regions than bacterial orthologs of known structure, based on literature (pmid:18931429)."</xhtml:p>
            <xhtml:p>ec: "4.2.1.10"</xhtml:p>
            <xhtml:p>equation: "C00944[c] &lt;=&gt; C02637[c] + C00001[c]"</xhtml:p>
            <xhtml:p>genes: "PF1692"</xhtml:p>
            <xhtml:p>id: "R03084"</xhtml:p>
            <xhtml:p>kegg: "R03084"</xhtml:p>
            <xhtml:p>name: "Archaeal 3-dehydroquinate dehydratase (DHQase)"</xhtml:p>
            <xhtml:p>pmid: "18931429, 21603259, 24602988"</xhtml:p>
            <xhtml:p>source: "Pfu_add//KO/Literature"</xhtml:p>
            <xhtml:p>subsystem: "Aromatic amino acid biosynthesis, Phenylalanine, tyrosine and tryptophan biosynthesis"</xhtml:p>
          </xhtml:body>
        </notes>
      </reaction>
      <reaction id="R_R03096" name="Indole-3-acetamide amidohydrolase" reversible="false" fast="false" fbc:upperFluxBound="P_1000" fbc:lowerFluxBound="P_0">
        <fbc:geneProductAssociation>
          <fbc:geneProductRef fbc:geneProduct="g_PF1099" />
        </fbc:geneProductAssociation>
        <listOfReactants>
          <speciesReference species="M_C00001" constant="true" stoichiometry="1" />
          <speciesReference species="M_C02693" constant="true" stoichiometry="1" />
        </listOfReactants>
        <listOfProducts>
          <speciesReference species="M_C00014" constant="true" stoichiometry="1" />
          <speciesReference species="M_C00954" constant="true" stoichiometry="1" />
        </listOfProducts>
        <notes>
          <xhtml:body>
            <xhtml:p>ec: "3.5.1.4, 3.5.1.-"</xhtml:p>
            <xhtml:p>equation: "C02693[c] + C00001[c] =&gt; C00954[c] + C00014[c]"</xhtml:p>
            <xhtml:p>genes: "PF1099"</xhtml:p>
            <xhtml:p>id: "R03096"</xhtml:p>
            <xhtml:p>kegg: "R03096"</xhtml:p>
            <xhtml:p>name: "Indole-3-acetamide amidohydrolase"</xhtml:p>
            <xhtml:p>source: "Pfu_add//KO"</xhtml:p>
            <xhtml:p>subsystem: "Tryptophan metabolism"</xhtml:p>
          </xhtml:body>
        </notes>
      </reaction>
      <reaction id="R_R03180" name="4-Guanidinobutanamide amidohydrolase" reversible="true" fast="false" fbc:upperFluxBound="P_1000" fbc:lowerFluxBound="P_neg1000">
        <fbc:geneProductAssociation>
          <fbc:geneProductRef fbc:geneProduct="g_PF1099" />
        </fbc:geneProductAssociation>
        <listOfReactants>
          <speciesReference species="M_C00001" constant="true" stoichiometry="1" />
          <speciesReference species="M_C03078" constant="true" stoichiometry="1" />
        </listOfReactants>
        <listOfProducts>
          <speciesReference species="M_C00014" constant="true" stoichiometry="1" />
          <speciesReference species="M_C01035" constant="true" stoichiometry="1" />
        </listOfProducts>
        <notes>
          <xhtml:body>
            <xhtml:p>ec: "3.5.1.4"</xhtml:p>
            <xhtml:p>equation: "C03078[c] + C00001[c] &lt;=&gt; C01035[c] + C00014[c]"</xhtml:p>
            <xhtml:p>genes: "PF1099"</xhtml:p>
            <xhtml:p>id: "R03180"</xhtml:p>
            <xhtml:p>kegg: "R03180"</xhtml:p>
            <xhtml:p>name: "4-Guanidinobutanamide amidohydrolase"</xhtml:p>
            <xhtml:p>source: "Pfu_add//KO"</xhtml:p>
            <xhtml:p>subsystem: "Arginine and proline metabolism"</xhtml:p>
          </xhtml:body>
        </notes>
      </reaction>
      <reaction id="R_R03223_H" name="2-methyl-4-amino-5-hydroxymethylpyrimidine-diphosphate:4-methyl-5-(2-phosphoethyl)-thiazole 2-methyl-4-aminopyridine-5-methenyltransferase" reversible="true" fast="false" fbc:upperFluxBound="P_1000" fbc:lowerFluxBound="P_neg1000">
        <fbc:geneProductAssociation>
          <fbc:geneProductRef fbc:geneProduct="g_PF1333" />
        </fbc:geneProductAssociation>
        <listOfReactants>
          <speciesReference species="M_C00080" constant="true" stoichiometry="1" />
          <speciesReference species="M_C04327" constant="true" stoichiometry="1" />
          <speciesReference species="M_C04752" constant="true" stoichiometry="1" />
        </listOfReactants>
        <listOfProducts>
          <speciesReference species="M_C00013" constant="true" stoichiometry="1" />
          <speciesReference species="M_C01081" constant="true" stoichiometry="1" />
        </listOfProducts>
        <notes>
          <xhtml:body>
            <xhtml:p>ec: "2.5.1.3"</xhtml:p>
            <xhtml:p>equation: "C04752[c] + C04327[c] + C00080[c] &lt;=&gt; C00013[c] + C01081[c]"</xhtml:p>
            <xhtml:p>genes: "PF1333"</xhtml:p>
            <xhtml:p>id: "R03223_H"</xhtml:p>
            <xhtml:p>kegg: "R03223"</xhtml:p>
            <xhtml:p>name: "2-methyl-4-amino-5-hydroxymethylpyrimidine-diphosphate:4-methyl-5-(2-phosphoethyl)-thiazole 2-methyl-4-aminopyridine-5-methenyltransferase"</xhtml:p>
            <xhtml:p>source: "A501_psammotate//KO"</xhtml:p>
            <xhtml:p>subsystem: "Vitamin and cofactor biosynthesis, Thiamine metabolism"</xhtml:p>
          </xhtml:body>
        </notes>
      </reaction>
      <reaction id="R_R03243" name="5-Amino-2-oxopentanoate:2-oxoglutarate aminotransferase" reversible="true" fast="false" fbc:upperFluxBound="P_1000" fbc:lowerFluxBound="P_neg1000">
        <fbc:geneProductAssociation>
          <fbc:or>
            <fbc:geneProductRef fbc:geneProduct="g_PF0293" />
            <fbc:geneProductRef fbc:geneProduct="g_PF1665" />
          </fbc:or>
        </fbc:geneProductAssociation>
        <listOfReactants>
          <speciesReference species="M_C00026" constant="true" stoichiometry="1" />
          <speciesReference species="M_C01100" constant="true" stoichiometry="1" />
        </listOfReactants>
        <listOfProducts>
          <speciesReference species="M_C00025" constant="true" stoichiometry="1" />
          <speciesReference species="M_C01267" constant="true" stoichiometry="1" />
        </listOfProducts>
        <notes>
          <xhtml:body>
            <xhtml:p>ec: "2.6.1.9"</xhtml:p>
            <xhtml:p>equation: "C01100[c] + C00026[c] &lt;=&gt; C01267[c] + C00025[c]"</xhtml:p>
            <xhtml:p>genes: "PF1665 or PF0293"</xhtml:p>
            <xhtml:p>id: "R03243"</xhtml:p>
            <xhtml:p>kegg: "R03243"</xhtml:p>
            <xhtml:p>name: "5-Amino-2-oxopentanoate:2-oxoglutarate aminotransferase"</xhtml:p>
            <xhtml:p>source: "A501_psammotate//KO"</xhtml:p>
          </xhtml:body>
        </notes>
      </reaction>
      <reaction id="R_R03269" name="N-[(R)-4-Phosphopantothenoyl]-L-cysteine carboxy-lyase" reversible="true" fast="false" fbc:upperFluxBound="P_1000" fbc:lowerFluxBound="P_neg1000">
        <fbc:geneProductAssociation>
          <fbc:geneProductRef fbc:geneProduct="g_PF1440" />
        </fbc:geneProductAssociation>
        <listOfReactants>
          <speciesReference species="M_C04352" constant="true" stoichiometry="1" />
        </listOfReactants>
        <listOfProducts>
          <speciesReference species="M_C00011" constant="true" stoichiometry="1" />
          <speciesReference species="M_C01134" constant="true" stoichiometry="1" />
        </listOfProducts>
        <notes>
          <xhtml:body>
            <xhtml:p>ec: "4.1.1.36"</xhtml:p>
            <xhtml:p>equation: "C04352[c] &lt;=&gt; C01134[c] + C00011[c]"</xhtml:p>
            <xhtml:p>genes: "PF1440"</xhtml:p>
            <xhtml:p>id: "R03269"</xhtml:p>
            <xhtml:p>kegg: "R03269"</xhtml:p>
            <xhtml:p>name: "N-[(R)-4-Phosphopantothenoyl]-L-cysteine carboxy-lyase"</xhtml:p>
            <xhtml:p>source: "A501_psammotate//iMAC868_psammotate"</xhtml:p>
            <xhtml:p>subsystem: "Coenzyme A Biosynthesis"</xhtml:p>
          </xhtml:body>
        </notes>
      </reaction>
      <reaction id="R_R03298" name="Cyclic 2,3-diphosphoglycerate synthetase (cDPGS)" reversible="true" fast="false" fbc:upperFluxBound="P_1000" fbc:lowerFluxBound="P_neg1000">
        <fbc:geneProductAssociation>
          <fbc:geneProductRef fbc:geneProduct="g_PF0079" />
        </fbc:geneProductAssociation>
        <listOfReactants>
          <speciesReference species="M_C00002" constant="true" stoichiometry="1" />
          <speciesReference species="M_C01159" constant="true" stoichiometry="1" />
        </listOfReactants>
        <listOfProducts>
          <speciesReference species="M_C00008" constant="true" stoichiometry="1" />
          <speciesReference species="M_C00009" constant="true" stoichiometry="1" />
          <speciesReference species="M_C06189" constant="true" stoichiometry="1" />
        </listOfProducts>
        <notes>
          <xhtml:body>
            <xhtml:p>equation: "C01159[c] + C00002[c] &lt;=&gt; C06189[c] + C00008[c] + C00009[c]"</xhtml:p>
            <xhtml:p>genes: "PF0079"</xhtml:p>
            <xhtml:p>id: "R03298"</xhtml:p>
            <xhtml:p>kegg: "R03298"</xhtml:p>
            <xhtml:p>name: "Cyclic 2,3-diphosphoglycerate synthetase (cDPGS)"</xhtml:p>
            <xhtml:p>pmid: 8320225</xhtml:p>
            <xhtml:p>source: "A501_psammotate//Literature/KO"</xhtml:p>
            <xhtml:p>subsystem: "Biosynthesis of compatible solute"</xhtml:p>
          </xhtml:body>
        </notes>
      </reaction>
      <reaction id="R_R03314" name="non-enzymatic reaction from C01165 to C03912" reversible="true" fast="false" fbc:upperFluxBound="P_1000" fbc:lowerFluxBound="P_neg1000">
        <listOfReactants>
          <speciesReference species="M_C01165" constant="true" stoichiometry="1" />
        </listOfReactants>
        <listOfProducts>
          <speciesReference species="M_C00001" constant="true" stoichiometry="1" />
          <speciesReference species="M_C03912" constant="true" stoichiometry="1" />
        </listOfProducts>
        <notes>
          <xhtml:body>
            <xhtml:p>equation: "C01165[c] &lt;=&gt; C03912[c] + C00001[c]"</xhtml:p>
            <xhtml:p>id: "R03314"</xhtml:p>
            <xhtml:p>name: "non-enzymatic reaction from C01165 to C03912"</xhtml:p>
            <xhtml:p>pmid: 29352105</xhtml:p>
            <xhtml:p>source: "A501_spontaneous//Literature/KEGG"</xhtml:p>
            <xhtml:p>subsystem: "Arginine and proline metabolism"</xhtml:p>
          </xhtml:body>
        </notes>
      </reaction>
      <reaction id="R_R03317" name="UDP-N-acetyl-alpha-D-mannosamine:NAD+ 6-oxidoreductase" reversible="true" fast="false" fbc:upperFluxBound="P_1000" fbc:lowerFluxBound="P_neg1000">
        <fbc:geneProductAssociation>
          <fbc:geneProductRef fbc:geneProduct="g_PF1631" />
        </fbc:geneProductAssociation>
        <listOfReactants>
          <speciesReference species="M_C00001" constant="true" stoichiometry="1" />
          <speciesReference species="M_C00003" constant="true" stoichiometry="2" />
          <speciesReference species="M_C01170" constant="true" stoichiometry="1" />
        </listOfReactants>
        <listOfProducts>
          <speciesReference species="M_C00004" constant="true" stoichiometry="2" />
          <speciesReference species="M_C00080" constant="true" stoichiometry="2" />
          <speciesReference species="M_C06240" constant="true" stoichiometry="1" />
        </listOfProducts>
        <notes>
          <xhtml:body>
            <xhtml:p>ec: "1.1.1.336"</xhtml:p>
            <xhtml:p>equation: "C01170[c] + (2) C00003[c] + C00001[c] &lt;=&gt; C06240[c] + (2) C00004[c] + (2) C00080[c]"</xhtml:p>
            <xhtml:p>genes: "PF1631"</xhtml:p>
            <xhtml:p>id: "R03317"</xhtml:p>
            <xhtml:p>kegg: "R03317"</xhtml:p>
            <xhtml:p>name: "UDP-N-acetyl-alpha-D-mannosamine:NAD+ 6-oxidoreductase"</xhtml:p>
            <xhtml:p>source: "A501_psammotate//KO"</xhtml:p>
          </xhtml:body>
        </notes>
      </reaction>
      <reaction id="R_R03319" name="alpha-D-Hexose 1-phosphate 1,6-phosphomutase" reversible="true" fast="false" fbc:upperFluxBound="P_1000" fbc:lowerFluxBound="P_neg1000">
        <fbc:geneProductAssociation>
          <fbc:geneProductRef fbc:geneProduct="g_PF0588" />
        </fbc:geneProductAssociation>
        <listOfReactants>
          <speciesReference species="M_C01171" constant="true" stoichiometry="1" />
        </listOfReactants>
        <listOfProducts>
          <speciesReference species="M_C03735" constant="true" stoichiometry="1" />
        </listOfProducts>
        <notes>
          <xhtml:body>
            <xhtml:p>ec: "5.4.2.2"</xhtml:p>
            <xhtml:p>equation: "C01171[c] &lt;=&gt; C03735[c]"</xhtml:p>
            <xhtml:p>genes: "PF0588"</xhtml:p>
            <xhtml:p>id: "R03319"</xhtml:p>
            <xhtml:p>kegg: "R03319"</xhtml:p>
            <xhtml:p>name: "alpha-D-Hexose 1-phosphate 1,6-phosphomutase"</xhtml:p>
            <xhtml:p>source: "A501_psammotate//KO"</xhtml:p>
          </xhtml:body>
        </notes>
      </reaction>
      <reaction id="R_R03348_H" name="Quinolinic acid phosphoribosyltransferase (QaPRT)" reversible="true" fast="false" fbc:upperFluxBound="P_1000" fbc:lowerFluxBound="P_neg1000">
        <fbc:geneProductAssociation>
          <fbc:geneProductRef fbc:geneProduct="g_PF1978" />
        </fbc:geneProductAssociation>
        <listOfReactants>
          <speciesReference species="M_C00080" constant="true" stoichiometry="1" />
          <speciesReference species="M_C00119" constant="true" stoichiometry="1" />
          <speciesReference species="M_C03722" constant="true" stoichiometry="1" />
        </listOfReactants>
        <listOfProducts>
          <speciesReference species="M_C00011" constant="true" stoichiometry="1" />
          <speciesReference species="M_C00013" constant="true" stoichiometry="1" />
          <speciesReference species="M_C01185" constant="true" stoichiometry="1" />
        </listOfProducts>
        <notes>
          <xhtml:body>
            <xhtml:p>ec: "2.4.2.19"</xhtml:p>
            <xhtml:p>equation: "C03722[c] + C00119[c] + C00080[c] &lt;=&gt; C01185[c] + C00013[c] + C00011[c]"</xhtml:p>
            <xhtml:p>genes: "PF1978"</xhtml:p>
            <xhtml:p>id: "R03348_H"</xhtml:p>
            <xhtml:p>kegg: "R03348"</xhtml:p>
            <xhtml:p>name: "Quinolinic acid phosphoribosyltransferase (QaPRT)"</xhtml:p>
            <xhtml:p>source: "A501_psammotate//iMAC868_psammotate"</xhtml:p>
            <xhtml:p>subsystem: "Nicotinate and Nicotinamide Metabolism"</xhtml:p>
          </xhtml:body>
        </notes>
      </reaction>
      <reaction id="R_R03425" name="glycine:lipoylprotein oxidoreductase (decarboxylating and acceptor-aminomethylating)" reversible="true" fast="false" fbc:upperFluxBound="P_1000" fbc:lowerFluxBound="P_neg1000">
        <fbc:geneProductAssociation>
          <fbc:and>
            <fbc:geneProductRef fbc:geneProduct="g_PF1999" />
            <fbc:geneProductRef fbc:geneProduct="g_PF2000" />
          </fbc:and>
        </fbc:geneProductAssociation>
        <listOfReactants>
          <speciesReference species="M_C00037" constant="true" stoichiometry="1" />
          <speciesReference species="M_C02051" constant="true" stoichiometry="1" />
        </listOfReactants>
        <listOfProducts>
          <speciesReference species="M_C00011" constant="true" stoichiometry="1" />
          <speciesReference species="M_C01242" constant="true" stoichiometry="1" />
        </listOfProducts>
        <notes>
          <xhtml:body>
            <xhtml:p>ec: "1.4.4.2"</xhtml:p>
            <xhtml:p>equation: "C00037[c] + C02051[c] &lt;=&gt; C01242[c] + C00011[c]"</xhtml:p>
            <xhtml:p>genes: "PF2000 and PF1999"</xhtml:p>
            <xhtml:p>id: "R03425"</xhtml:p>
            <xhtml:p>kegg: "R03425"</xhtml:p>
            <xhtml:p>name: "glycine:lipoylprotein oxidoreductase (decarboxylating and acceptor-aminomethylating)"</xhtml:p>
            <xhtml:p>source: "A501_psammotate//KO"</xhtml:p>
          </xhtml:body>
        </notes>
      </reaction>
      <reaction id="R_R03444" name="Homoisocitrate hydrolyase (LysT)" reversible="true" fast="false" fbc:upperFluxBound="P_1000" fbc:lowerFluxBound="P_neg1000">
        <fbc:geneProductAssociation>
          <fbc:or>
            <fbc:and>
              <fbc:geneProductRef fbc:geneProduct="g_PF1680" />
              <fbc:geneProductRef fbc:geneProduct="g_PF1679" />
            </fbc:and>
            <fbc:and>
              <fbc:geneProductRef fbc:geneProduct="g_PF0939" />
              <fbc:geneProductRef fbc:geneProduct="g_PF0938" />
            </fbc:and>
          </fbc:or>
        </fbc:geneProductAssociation>
        <listOfReactants>
          <speciesReference species="M_C01251" constant="true" stoichiometry="1" />
        </listOfReactants>
        <listOfProducts>
          <speciesReference species="M_C00001" constant="true" stoichiometry="1" />
          <speciesReference species="M_C04002" constant="true" stoichiometry="1" />
        </listOfProducts>
        <notes>
          <xhtml:body>
            <xhtml:p>comment: "first step of two-step reaction (see R09720, R03444+R04371); share the enzyme in both Lysine and Leucine biosynthesis."</xhtml:p>
            <xhtml:p>ec: "4.2.1.-"</xhtml:p>
            <xhtml:p>equation: "C01251[c] &lt;=&gt; C04002[c] + C00001[c]"</xhtml:p>
            <xhtml:p>genes: "(PF0938 and PF0939) or (PF1679 and PF1680)"</xhtml:p>
            <xhtml:p>id: "R03444"</xhtml:p>
            <xhtml:p>kegg: "R03444"</xhtml:p>
            <xhtml:p>name: "Homoisocitrate hydrolyase (LysT)"</xhtml:p>
            <xhtml:p>pmid: 17767731</xhtml:p>
            <xhtml:p>source: "Pfu_add//Literature"</xhtml:p>
            <xhtml:p>subsystem: "Lysine biosynthesis"</xhtml:p>
          </xhtml:body>
        </notes>
      </reaction>
      <reaction id="R_R03457" name="D-erythro-1-(Imidazol-4-yl)glycerol 3-phosphate hydro-lyase" reversible="false" fast="false" fbc:upperFluxBound="P_1000" fbc:lowerFluxBound="P_0">
        <fbc:geneProductAssociation>
          <fbc:geneProductRef fbc:geneProduct="g_PF1660" />
        </fbc:geneProductAssociation>
        <listOfReactants>
          <speciesReference species="M_C04666" constant="true" stoichiometry="1" />
        </listOfReactants>
        <listOfProducts>
          <speciesReference species="M_C00001" constant="true" stoichiometry="1" />
          <speciesReference species="M_C01267" constant="true" stoichiometry="1" />
        </listOfProducts>
        <notes>
          <xhtml:body>
            <xhtml:p>ec: "4.2.1.19"</xhtml:p>
            <xhtml:p>equation: "C04666[c] =&gt; C01267[c] + C00001[c]"</xhtml:p>
            <xhtml:p>genes: "PF1660"</xhtml:p>
            <xhtml:p>id: "R03457"</xhtml:p>
            <xhtml:p>kegg: "R03457"</xhtml:p>
            <xhtml:p>name: "D-erythro-1-(Imidazol-4-yl)glycerol 3-phosphate hydro-lyase"</xhtml:p>
            <xhtml:p>pdb: "5dnl"</xhtml:p>
            <xhtml:p>pmid: 27717128</xhtml:p>
            <xhtml:p>source: "Pfu_add//KO/Literature"</xhtml:p>
            <xhtml:p>subsystem: "Histidine metabolism"</xhtml:p>
          </xhtml:body>
        </notes>
      </reaction>
      <reaction id="R_R03458" name="5-amino-6-(5-phosphoribitylamino)uracil:NADP+ 1-oxidoreductase" reversible="true" fast="false" fbc:upperFluxBound="P_1000" fbc:lowerFluxBound="P_neg1000">
        <fbc:geneProductAssociation>
          <fbc:geneProductRef fbc:geneProduct="g_PF0062" />
        </fbc:geneProductAssociation>
        <listOfReactants>
          <speciesReference species="M_C00005" constant="true" stoichiometry="1" />
          <speciesReference species="M_C00080" constant="true" stoichiometry="1" />
          <speciesReference species="M_C01268" constant="true" stoichiometry="1" />
        </listOfReactants>
        <listOfProducts>
          <speciesReference species="M_C00006" constant="true" stoichiometry="1" />
          <speciesReference species="M_C04454" constant="true" stoichiometry="1" />
        </listOfProducts>
        <notes>
          <xhtml:body>
            <xhtml:p>ec: "1.1.1.193"</xhtml:p>
            <xhtml:p>equation: "C01268[c] + C00005[c] + C00080[c] &lt;=&gt; C04454[c] + C00006[c]"</xhtml:p>
            <xhtml:p>genes: "PF0062"</xhtml:p>
            <xhtml:p>id: "R03458"</xhtml:p>
            <xhtml:p>kegg: "R03458"</xhtml:p>
            <xhtml:p>name: "5-amino-6-(5-phosphoribitylamino)uracil:NADP+ 1-oxidoreductase"</xhtml:p>
            <xhtml:p>source: "A501_psammotate//KO"</xhtml:p>
            <xhtml:p>subsystem: "Riboflavin metabolism"</xhtml:p>
          </xhtml:body>
        </notes>
      </reaction>
      <reaction id="R_R03459" name="2,5-Diamino-6-hydroxy-4-(5-phosphoribosylamino)-pyrimidine 2-aminohydrolase" reversible="true" fast="false" fbc:upperFluxBound="P_1000" fbc:lowerFluxBound="P_neg1000">
        <fbc:geneProductAssociation>
          <fbc:geneProductRef fbc:geneProduct="g_PF0062" />
        </fbc:geneProductAssociation>
        <listOfReactants>
          <speciesReference species="M_C00001" constant="true" stoichiometry="1" />
          <speciesReference species="M_C01304" constant="true" stoichiometry="1" />
        </listOfReactants>
        <listOfProducts>
          <speciesReference species="M_C00014" constant="true" stoichiometry="1" />
          <speciesReference species="M_C01268" constant="true" stoichiometry="1" />
        </listOfProducts>
        <notes>
          <xhtml:body>
            <xhtml:p>ec: "3.5.4.26"</xhtml:p>
            <xhtml:p>equation: "C01304[c] + C00001[c] &lt;=&gt; C01268[c] + C00014[c]"</xhtml:p>
            <xhtml:p>genes: "PF0062"</xhtml:p>
            <xhtml:p>id: "R03459"</xhtml:p>
            <xhtml:p>kegg: "R03459"</xhtml:p>
            <xhtml:p>name: "2,5-Diamino-6-hydroxy-4-(5-phosphoribosylamino)-pyrimidine 2-aminohydrolase"</xhtml:p>
            <xhtml:p>source: "A501_psammotate//KO"</xhtml:p>
            <xhtml:p>subsystem: "Riboflavin metabolism"</xhtml:p>
          </xhtml:body>
        </notes>
      </reaction>
      <reaction id="R_R03460" name="3-phosphoshikimate 1-carboxyvinyltransferase (EPSP synthase)" reversible="true" fast="false" fbc:upperFluxBound="P_1000" fbc:lowerFluxBound="P_neg1000">
        <fbc:geneProductAssociation>
          <fbc:geneProductRef fbc:geneProduct="g_PF1699" />
        </fbc:geneProductAssociation>
        <listOfReactants>
          <speciesReference species="M_C00074" constant="true" stoichiometry="1" />
          <speciesReference species="M_C03175" constant="true" stoichiometry="1" />
        </listOfReactants>
        <listOfProducts>
          <speciesReference species="M_C00009" constant="true" stoichiometry="1" />
          <speciesReference species="M_C01269" constant="true" stoichiometry="1" />
        </listOfProducts>
        <notes>
          <xhtml:body>
            <xhtml:p>ec: "2.5.1.19"</xhtml:p>
            <xhtml:p>equation: "C00074[c] + C03175[c] &lt;=&gt; C00009[c] + C01269[c]"</xhtml:p>
            <xhtml:p>genes: "PF1699"</xhtml:p>
            <xhtml:p>id: "R03460"</xhtml:p>
            <xhtml:p>kegg: "R03460"</xhtml:p>
            <xhtml:p>name: "3-phosphoshikimate 1-carboxyvinyltransferase (EPSP synthase)"</xhtml:p>
            <xhtml:p>pmid: 24602988</xhtml:p>
            <xhtml:p>source: "Pfu_add//KO/Literature"</xhtml:p>
            <xhtml:p>subsystem: "Aromatic amino acid biosynthesis, Phenylalanine, tyrosine and tryptophan biosynthesis"</xhtml:p>
          </xhtml:body>
        </notes>
      </reaction>
      <reaction id="R_R03471" name="ATP:4-amino-5-hydroxymethyl-2-methylpyrimidine 5-phosphotransferase" reversible="false" fast="false" fbc:upperFluxBound="P_1000" fbc:lowerFluxBound="P_0">
        <fbc:geneProductAssociation>
          <fbc:geneProductRef fbc:geneProduct="g_PF1333" />
        </fbc:geneProductAssociation>
        <listOfReactants>
          <speciesReference species="M_C00002" constant="true" stoichiometry="1" />
          <speciesReference species="M_C01279" constant="true" stoichiometry="1" />
        </listOfReactants>
        <listOfProducts>
          <speciesReference species="M_C00008" constant="true" stoichiometry="1" />
          <speciesReference species="M_C04556" constant="true" stoichiometry="1" />
        </listOfProducts>
        <notes>
          <xhtml:body>
            <xhtml:p>change: "Keep"</xhtml:p>
            <xhtml:p>ec: "2.7.1.49"</xhtml:p>
            <xhtml:p>equation: "C00002[c] + C01279[c] =&gt; C00008[c] + C04556[c]"</xhtml:p>
            <xhtml:p>genes: "PF1333"</xhtml:p>
            <xhtml:p>id: "R03471"</xhtml:p>
            <xhtml:p>kegg: "R03471"</xhtml:p>
            <xhtml:p>name: "ATP:4-amino-5-hydroxymethyl-2-methylpyrimidine 5-phosphotransferase"</xhtml:p>
            <xhtml:p>source: "A501_psammotate//iMAC868_psammotate/KO"</xhtml:p>
            <xhtml:p>subsystem: "Vitamin and cofactor biosynthesis, Thiamine metabolism"</xhtml:p>
          </xhtml:body>
        </notes>
      </reaction>
      <reaction id="R_R03472" name="5-amino-1-(5-phospho-D-ribosyl)imidazole formate-lyase (decarboxylating, 4-amino-2-methyl-5-phosphomethylpyrimidine-forming)" reversible="false" fast="false" fbc:upperFluxBound="P_1000" fbc:lowerFluxBound="P_0">
        <fbc:geneProductAssociation>
          <fbc:geneProductRef fbc:geneProduct="g_PF1531" />
        </fbc:geneProductAssociation>
        <listOfReactants>
          <speciesReference species="M_C00019" constant="true" stoichiometry="1" />
          <speciesReference species="M_C03373" constant="true" stoichiometry="1" />
        </listOfReactants>
        <listOfProducts>
          <speciesReference species="M_C00058" constant="true" stoichiometry="1" />
          <speciesReference species="M_C00073" constant="true" stoichiometry="1" />
          <speciesReference species="M_C00237" constant="true" stoichiometry="1" />
          <speciesReference species="M_C04556" constant="true" stoichiometry="1" />
          <speciesReference species="M_C05198" constant="true" stoichiometry="1" />
        </listOfProducts>
        <notes>
          <xhtml:body>
            <xhtml:p>comment: "I found that \"ThiC can catalyze the conversion of AIR to HMP in vitro, but it is believed to produce 4-HMP-P in vivo. Full enzyme activity requires NADH, NADPH, and S-adenosyl-L-methionine (SAM)\", mentioned in metacyc [https://biocyc.org/gene?orgid=META&amp;id=AT2G29630-MONOMER]. I also found references for ThiC [pmid:18953358, 24014032], a reference gene (CC_2029 from Caulobacter vibrioides) which support the R03472 by using SAM as a substrate, but it didn't mention which cofactor should be used."</xhtml:p>
            <xhtml:p>ec: "4.1.99.17"</xhtml:p>
            <xhtml:p>equation: "C03373[c] + C00019[c] =&gt; C04556[c] + C05198[c] + C00073[c] + C00058[c] + C00237[c]"</xhtml:p>
            <xhtml:p>genes: "PF1531"</xhtml:p>
            <xhtml:p>id: "R03472"</xhtml:p>
            <xhtml:p>name: "5-amino-1-(5-phospho-D-ribosyl)imidazole formate-lyase (decarboxylating, 4-amino-2-methyl-5-phosphomethylpyrimidine-forming)"</xhtml:p>
            <xhtml:p>pmid: "18953358, 24014032"</xhtml:p>
            <xhtml:p>source: "A501_psammotate//KO/Literature"</xhtml:p>
            <xhtml:p>subsystem: "Vitamins Cofactor Biosynthesis"</xhtml:p>
          </xhtml:body>
        </notes>
      </reaction>
      <reaction id="R_R03503" name="ATP:2-amino-4-hydroxy-6-hydroxymethyl-7,8-dihydropteridine 6-pyrophosphotransferase" reversible="true" fast="false" fbc:upperFluxBound="P_1000" fbc:lowerFluxBound="P_neg1000">
        <fbc:geneProductAssociation>
          <fbc:geneProductRef fbc:geneProduct="g_PF0930" />
        </fbc:geneProductAssociation>
        <listOfReactants>
          <speciesReference species="M_C00002" constant="true" stoichiometry="1" />
          <speciesReference species="M_C01300" constant="true" stoichiometry="1" />
        </listOfReactants>
        <listOfProducts>
          <speciesReference species="M_C00020" constant="true" stoichiometry="1" />
          <speciesReference species="M_C04807" constant="true" stoichiometry="1" />
        </listOfProducts>
        <notes>
          <xhtml:body>
            <xhtml:p>ec: "2.7.6.3"</xhtml:p>
            <xhtml:p>equation: "C00002[c] + C01300[c] &lt;=&gt; C00020[c] + C04807[c]"</xhtml:p>
            <xhtml:p>genes: "PF0930"</xhtml:p>
            <xhtml:p>id: "R03503"</xhtml:p>
            <xhtml:p>kegg: "R03503"</xhtml:p>
            <xhtml:p>name: "ATP:2-amino-4-hydroxy-6-hydroxymethyl-7,8-dihydropteridine 6-pyrophosphotransferase"</xhtml:p>
            <xhtml:p>source: "Pfu_add//KO"</xhtml:p>
            <xhtml:p>subsystem: "Folate biosynthesis"</xhtml:p>
          </xhtml:body>
        </notes>
      </reaction>
      <reaction id="R_R03508" name="Indoleglycerol phosphate synthase (InGPS)" reversible="true" fast="false" fbc:upperFluxBound="P_1000" fbc:lowerFluxBound="P_neg1000">
        <fbc:geneProductAssociation>
          <fbc:geneProductRef fbc:geneProduct="g_PF1711" />
        </fbc:geneProductAssociation>
        <listOfReactants>
          <speciesReference species="M_C01302" constant="true" stoichiometry="1" />
        </listOfReactants>
        <listOfProducts>
          <speciesReference species="M_C00001" constant="true" stoichiometry="1" />
          <speciesReference species="M_C00011" constant="true" stoichiometry="1" />
          <speciesReference species="M_C03506" constant="true" stoichiometry="1" />
        </listOfProducts>
        <notes>
          <xhtml:body>
            <xhtml:p>comment: "Thermal inactivation studies of recombinant PfInGPS at 100 C demonstrated that the protein was highly stable at this temperature with a half-life of 200 min. The half-lives of highly thermostable enzymes from bacteria and archaea are available in literature at 90 C, with the half-life less than 15 min."</xhtml:p>
            <xhtml:p>ec: "4.1.1.48"</xhtml:p>
            <xhtml:p>equation: "C01302[c] &lt;=&gt; C03506[c] + C00011[c] + C00001[c]"</xhtml:p>
            <xhtml:p>genes: "PF1711"</xhtml:p>
            <xhtml:p>id: "R03508"</xhtml:p>
            <xhtml:p>kegg: "R03508"</xhtml:p>
            <xhtml:p>name: "Indoleglycerol phosphate synthase (InGPS)"</xhtml:p>
            <xhtml:p>pmid: 30264228</xhtml:p>
            <xhtml:p>source: "Pfu_add//KO/Literature"</xhtml:p>
            <xhtml:p>subsystem: "Aromatic amino acid biosynthesis, Phenylalanine, tyrosine and tryptophan biosynthesis"</xhtml:p>
          </xhtml:body>
        </notes>
      </reaction>
      <reaction id="R_R03509" name="Phosphoribosyl anthranilate isomerase (PRAI)" reversible="true" fast="false" fbc:upperFluxBound="P_1000" fbc:lowerFluxBound="P_neg1000">
        <fbc:geneProductAssociation>
          <fbc:geneProductRef fbc:geneProduct="g_PF1707" />
        </fbc:geneProductAssociation>
        <listOfReactants>
          <speciesReference species="M_C04302" constant="true" stoichiometry="1" />
        </listOfReactants>
        <listOfProducts>
          <speciesReference species="M_C01302" constant="true" stoichiometry="1" />
        </listOfProducts>
        <notes>
          <xhtml:body>
            <xhtml:p>ec: "5.3.1.24"</xhtml:p>
            <xhtml:p>equation: "C04302[c] &lt;=&gt; C01302[c]"</xhtml:p>
            <xhtml:p>genes: "PF1707"</xhtml:p>
            <xhtml:p>id: "R03509"</xhtml:p>
            <xhtml:p>kegg: "R03509"</xhtml:p>
            <xhtml:p>name: "Phosphoribosyl anthranilate isomerase (PRAI)"</xhtml:p>
            <xhtml:p>pdb: "4aaj"</xhtml:p>
            <xhtml:p>pmid: 23090397</xhtml:p>
            <xhtml:p>source: "Pfu_add//KO/Literature"</xhtml:p>
            <xhtml:p>subsystem: "Aromatic amino acid biosynthesis, Phenylalanine, tyrosine and tryptophan biosynthesis"</xhtml:p>
          </xhtml:body>
        </notes>
      </reaction>
      <reaction id="R_R03527" name="D-Glucoside glucohydrolase" reversible="true" fast="false" fbc:upperFluxBound="P_1000" fbc:lowerFluxBound="P_neg1000">
        <fbc:geneProductAssociation>
          <fbc:geneProductRef fbc:geneProduct="g_PF0442" />
        </fbc:geneProductAssociation>
        <listOfReactants>
          <speciesReference species="M_C00001" constant="true" stoichiometry="1" />
          <speciesReference species="M_C00963" constant="true" stoichiometry="1" />
        </listOfReactants>
        <listOfProducts>
          <speciesReference species="M_C00031" constant="true" stoichiometry="1" />
          <speciesReference species="M_C01335" constant="true" stoichiometry="1" />
        </listOfProducts>
        <notes>
          <xhtml:body>
            <xhtml:p>ec: "3.2.1.21"</xhtml:p>
            <xhtml:p>equation: "C00963[c] + C00001[c] &lt;=&gt; C00031[c] + C01335[c]"</xhtml:p>
            <xhtml:p>genes: "PF0442"</xhtml:p>
            <xhtml:p>id: "R03527"</xhtml:p>
            <xhtml:p>kegg: "R03527"</xhtml:p>
            <xhtml:p>name: "D-Glucoside glucohydrolase"</xhtml:p>
            <xhtml:p>source: "Pfu_add//KO"</xhtml:p>
            <xhtml:p>subsystem: "Starch and sucrose metabolism"</xhtml:p>
          </xhtml:body>
        </notes>
      </reaction>
      <reaction id="R_R03530" name="ATP:dIDP phosphotransferase" reversible="true" fast="false" fbc:upperFluxBound="P_1000" fbc:lowerFluxBound="P_neg1000">
        <fbc:geneProductAssociation>
          <fbc:geneProductRef fbc:geneProduct="g_PF0931" />
        </fbc:geneProductAssociation>
        <listOfReactants>
          <speciesReference species="M_C00002" constant="true" stoichiometry="1" />
          <speciesReference species="M_C01344" constant="true" stoichiometry="1" />
        </listOfReactants>
        <listOfProducts>
          <speciesReference species="M_C00008" constant="true" stoichiometry="1" />
          <speciesReference species="M_C01345" constant="true" stoichiometry="1" />
        </listOfProducts>
        <notes>
          <xhtml:body>
            <xhtml:p>ec: "2.7.4.6"</xhtml:p>
            <xhtml:p>equation: "C00002[c] + C01344[c] &lt;=&gt; C00008[c] + C01345[c]"</xhtml:p>
            <xhtml:p>genes: "PF0931"</xhtml:p>
            <xhtml:p>id: "R03530"</xhtml:p>
            <xhtml:p>kegg: "R03530"</xhtml:p>
            <xhtml:p>name: "ATP:dIDP phosphotransferase"</xhtml:p>
            <xhtml:p>source: "A501_psammotate//iMAC868_psammotate"</xhtml:p>
            <xhtml:p>subsystem: "Nucleotide metabolism"</xhtml:p>
          </xhtml:body>
        </notes>
      </reaction>
      <reaction id="R_R03531" name="2'-Deoxyinosine-5'-triphosphate pyrophosphohydrolase (dITPase)" reversible="false" fast="false" fbc:upperFluxBound="P_1000" fbc:lowerFluxBound="P_0">
        <fbc:geneProductAssociation>
          <fbc:geneProductRef fbc:geneProduct="g_PF0249" />
        </fbc:geneProductAssociation>
        <listOfReactants>
          <speciesReference species="M_C00001" constant="true" stoichiometry="1" />
          <speciesReference species="M_C01345" constant="true" stoichiometry="1" />
        </listOfReactants>
        <listOfProducts>
          <speciesReference species="M_C00013" constant="true" stoichiometry="1" />
          <speciesReference species="M_C06196" constant="true" stoichiometry="1" />
        </listOfProducts>
        <notes>
          <xhtml:body>
            <xhtml:p>comment: "Biochemical analysis shows that this enzyme in Methanocaldococcus jannaschii (MJ_0226) is a novel nucleotide triphosphatase that can efficiently hydrolyze nonstandard nucleotides such as XTP to XMP or ITP to IMP, but not the standard nucleotides.  Xanthine triphosphate (XTP) is so far the best substrate for Mj0226 protein, followed by ITP, GTP or dGTP, both of which are hydrolyzed ~100-fold less efficiently than XTP, and, finally, ATP, CTP, and TTP, which are hydrolyzed the least well. dITP is proposed to be similar to ITP. [pmid:10404228]"</xhtml:p>
            <xhtml:p>ec: "3.6.1.66"</xhtml:p>
            <xhtml:p>equation: "C01345[c] + C00001[c] =&gt; C06196[c] + C00013[c]"</xhtml:p>
            <xhtml:p>genes: "PF0249"</xhtml:p>
            <xhtml:p>id: "R03531"</xhtml:p>
            <xhtml:p>name: "2'-Deoxyinosine-5'-triphosphate pyrophosphohydrolase (dITPase)"</xhtml:p>
            <xhtml:p>pmid: 10404228</xhtml:p>
            <xhtml:p>source: "A501_psammotate//KO/Literature"</xhtml:p>
            <xhtml:p>subsystem: "Nucleotide metabolism, Purine metabolism"</xhtml:p>
          </xhtml:body>
        </notes>
      </reaction>
      <reaction id="R_R03613" name="diphthine:ammonia ligase (AMP-forming)" reversible="true" fast="false" fbc:upperFluxBound="P_1000" fbc:lowerFluxBound="P_neg1000">
        <fbc:geneProductAssociation>
          <fbc:geneProductRef fbc:geneProduct="g_PF0828" />
        </fbc:geneProductAssociation>
        <listOfReactants>
          <speciesReference species="M_C00002" constant="true" stoichiometry="1" />
          <speciesReference species="M_C00014" constant="true" stoichiometry="1" />
          <speciesReference species="M_C00080" constant="true" stoichiometry="1" />
          <speciesReference species="M_C01573" constant="true" stoichiometry="1" />
        </listOfReactants>
        <listOfProducts>
          <speciesReference species="M_C00013" constant="true" stoichiometry="1" />
          <speciesReference species="M_C00020" constant="true" stoichiometry="1" />
          <speciesReference species="M_C02872" constant="true" stoichiometry="1" />
        </listOfProducts>
        <notes>
          <xhtml:body>
            <xhtml:p>ec: "6.3.1.14"</xhtml:p>
            <xhtml:p>equation: "C00002[c] + C01573[c] + C00014[c] + C00080[c] &lt;=&gt; C00020[c] + C00013[c] + C02872[c]"</xhtml:p>
            <xhtml:p>genes: "PF0828"</xhtml:p>
            <xhtml:p>id: "R03613"</xhtml:p>
            <xhtml:p>kegg: "R03613"</xhtml:p>
            <xhtml:p>name: "diphthine:ammonia ligase (AMP-forming)"</xhtml:p>
            <xhtml:p>source: "A501_psammotate//KO"</xhtml:p>
            <xhtml:p>subsystem: "Biosynthesis of compatible solute"</xhtml:p>
          </xhtml:body>
        </notes>
      </reaction>
      <reaction id="R_R03646" name="L-Arginine:tRNA(Arg) ligase (AMP-forming)" reversible="true" fast="false" fbc:upperFluxBound="P_1000" fbc:lowerFluxBound="P_neg1000">
        <fbc:geneProductAssociation>
          <fbc:geneProductRef fbc:geneProduct="g_PF1380" />
        </fbc:geneProductAssociation>
        <listOfReactants>
          <speciesReference species="M_C00002" constant="true" stoichiometry="1" />
          <speciesReference species="M_C00062" constant="true" stoichiometry="1" />
          <speciesReference species="M_C01636" constant="true" stoichiometry="1" />
        </listOfReactants>
        <listOfProducts>
          <speciesReference species="M_C00013" constant="true" stoichiometry="1" />
```
